# Multi-scale dissection, compaction and derivatization of mammalian developmental enhancers

**DOI:** 10.64898/2026.04.20.719625

**Authors:** Jean-Benoît Lalanne, Tony Li, Emma A.N. Kajiwara, Chau Huynh, Tiffany V. Do, Beth K. Martin, Samuel G. Regalado, Jay Shendure

## Abstract

Gene expression during mammalian development is orchestrated by non-coding *cis*-regulatory DNA elements (CREs) such as distal enhancers^1–3^. Despite their fundamental importance, and notwithstanding recent progress in predictive modeling^4–9^, many high-level properties of enhancer ‘grammar’ remain unresolved. How does the length of an autonomously active CRE constrain its activity? How robust are CREs to mutations or rearrangements of transcription factor binding sites (TFBSs)? And how much epistasis exists among these sites? As predictive models solely trained on endogenous CREs are unlikely to resolve these questions^10^, we subjected several endogenous CREs to intensive sequence-level perturbation. Specifically, we assayed >35,000 variants of 5 parietal endoderm enhancers, with variants organized into four perturbation classes, designed to probe: (i) the functional sufficiency of sub-fragments via dense multi-size tiling, (ii) local epistasis via multi-hit saturation mutagenesis, (iii) activity-size tradeoffs via model-guided compaction, or (iv) functional resilience via sequence derivatization anchored on key TFBSs, including random deposition, reconstitution, and synthetic thripsis. This multi-scale dissection revealed rich phenomena. Sub-tiling uncovered sharp non-additivity between activity and fragment size, highlighting strongly synergistic TFBS clusters. Compaction showed that natural CREs lie far from the activity-size Pareto front, and that model-guided deletions can yield shorter yet stronger elements. Mutational scanning exposed a spectrum of CRE robustness, from tolerant to fragile, together with rare but consequential epistasis between individual TFBSs. Finally, TFBS-anchored derivatization demonstrated that ‘background’ sequence can influence activity on par with TFBS arrangement. Strikingly, a substantial fraction of CRE derivatives exceeded the activity of their endogenous progenitors. Taken together, these results reveal both ‘soft’ and ‘stiff’ directions in regulatory sequence space, advancing a quantitative phenomenology of how enhancer sequences encode function and robustness.

## Supplementary material for "Multi-scale dissection, compaction and derivatization of mammalian developmental enhancers": Table S3: 719625_file04 (part 1 of 85)

```
description: mapped position using ProBound tool using the following TFs  
TF_name TFID model_size affinity_for_normalization  
Foxa2 17084 14 0.22531503090002  
Gata4 16735 12 0.344899019100012  
Gata6 17095 12 0.695943062200039  
Hnf1b 12948 14 0.0143797042500027  
Klf4 17150 12 0.277403034000022  
Sox17 10629 12 0.201135288800182  
Jun_Atf3 15946 12 0.4003795

start_pos: start position of mapped TFBS within the specified sequence  
end_pos: end position of mapped TFVS  
substring: sequence of the mapped TFBS  
TF_name: name of associated TF (see above, Gata4/6 is merged as described in methods)  
affinity: Probound output affinity (max of +/- orientation)  
norm_affinity: affinity normalized by the 99.99% from 1M k-mer sampling (above table)  
TFBS_orientation: orientation of identified TFBS (based on the binding model from ProBound in MotifCentral).
sequence_name: CRE on which the TFBS was identified. Name structure follows CRE_lib:CRE_id, with CRE_lib one of WT300bp (dissected 300 bp tile), full_length (full length CRE span used for tiling), compaction (CRE compaction experiment), and derivatization (CRE derivatization experiment).

start_pos	end_pos	substring	TF_name	affinity	norm_affinity	TFBS_orientation	sequence_name
14	25	CCCCATTGATTT	Sox17	0.0643417	0.319892647301291	-	WT300bp:300bp_model_tile_Bend5_chr4_8201
17	28	CATTGATTTAGT	Gata4/6	0.0480361	0.0690230316373104	+	WT300bp:300bp_model_tile_Bend5_chr4_8201
29	40	TTCAATTGTATG	Sox17	0.0744717	0.370256758245859	-	WT300bp:300bp_model_tile_Bend5_chr4_8201
33	46	ATTGTATGCATTTG	Foxa2	0.0497949	0.221001234587388	-	WT300bp:300bp_model_tile_Bend5_chr4_8201
56	69	AGCATTCAAACATG	Foxa2	0.0464807	0.206292051685735	+	WT300bp:300bp_model_tile_Bend5_chr4_8201
104	115	CAGAGATAACTC	Gata4/6	0.313576	0.909182058036155	+	WT300bp:300bp_model_tile_Bend5_chr4_8201
107	118	AGATAACTCATT	Jun_Atf3	0.0932293	0.232852331350631	+	WT300bp:300bp_model_tile_Bend5_chr4_8201
108	121	GATAACTCATTTGA	Hnf1b	0.00192614	0.133948512884028	-	WT300bp:300bp_model_tile_Bend5_chr4_8201
108	119	GATAACTCATTT	Jun_Atf3	0.0358325	0.0894963403470957	-	WT300bp:300bp_model_tile_Bend5_chr4_8201
116	127	ATTTGATACAAA	Gata4/6	0.111222	0.159814798136504	+	WT300bp:300bp_model_tile_Bend5_chr4_8201
118	131	TTGATACAAACAGT	Foxa2	0.0513586	0.227941295327028	+	WT300bp:300bp_model_tile_Bend5_chr4_8201
128	139	CAGTCCTTCACT	Jun_Atf3	0.0256255	0.0640030271280123	+	WT300bp:300bp_model_tile_Bend5_chr4_8201
147	158	AGCCATTGTTCT	Sox17	0.469197	2.33274331321404	-	WT300bp:300bp_model_tile_Bend5_chr4_8201
160	171	CCTTTATCCCAG	Gata4/6	0.0880432	0.126509199936091	-	WT300bp:300bp_model_tile_Bend5_chr4_8201
169	180	CAGTTAGTCATC	Jun_Atf3	0.422126	1.05431471891043	+	WT300bp:300bp_model_tile_Bend5_chr4_8201
170	183	AGTTAGTCATCATG	Hnf1b	0.000880932	0.0612621779060466	-	WT300bp:300bp_model_tile_Bend5_chr4_8201
170	181	AGTTAGTCATCA	Jun_Atf3	0.0203152	0.0507398605572963	-	WT300bp:300bp_model_tile_Bend5_chr4_8201
172	183	TTAGTCATCATG	Jun_Atf3	0.0474124	0.118418650305523	+	WT300bp:300bp_model_tile_Bend5_chr4_8201
173	184	TAGTCATCATGC	Gata4/6	0.0485054	0.0696973684120984	-	WT300bp:300bp_model_tile_Bend5_chr4_8201
183	194	GCTGACAGCAAG	Jun_Atf3	0.0448396	0.111992746881396	-	WT300bp:300bp_model_tile_Bend5_chr4_8201
204	215	TCCAGATATGGA	Gata4/6	0.374526	0.53815609400004	+	WT300bp:300bp_model_tile_Bend5_chr4_8201
218	231	TGGAAGCACACAGA	Foxa2	0.022202	0.0985375893978941	+	WT300bp:300bp_model_tile_Bend5_chr4_8201
233	246	GCTTGATGATTTAC	Hnf1b	0.0022865	0.159008833578727	-	WT300bp:300bp_model_tile_Bend5_chr4_8201
234	247	CTTGATGATTTACC	Hnf1b	0.00577016	0.40127111793686	+	WT300bp:300bp_model_tile_Bend5_chr4_8201
236	247	TGATGATTTACC	Gata4/6	0.0375169	0.053908002015855	+	WT300bp:300bp_model_tile_Bend5_chr4_8201
237	248	GATGATTTACCC	Jun_Atf3	0.190469	0.475721159549877	-	WT300bp:300bp_model_tile_Bend5_chr4_8201
238	251	ATGATTTACCCAAG	Foxa2	0.0294631	0.130764023519912	-	WT300bp:300bp_model_tile_Bend5_chr4_8201
268	279	GGCCTATCTCCT	Gata4/6	0.296117	0.425490267930691	-	WT300bp:300bp_model_tile_Bend5_chr4_8201
275	286	CTCCTAGTCACG	Jun_Atf3	0.0638921	0.159578849566474	+	WT300bp:300bp_model_tile_Bend5_chr4_8201
280	291	AGTCACGTCAGT	Jun_Atf3	0.0869816	0.217247886068093	+	WT300bp:300bp_model_tile_Bend5_chr4_8201
285	298	CGTCAGTCCACAGC	Foxa2	0.0221104	0.0981310475012701	+	WT300bp:300bp_model_tile_Bend5_chr4_8201
3	14	CTGGGCTAGGCA	Klf4	0.0426113	0.153607908989188	-	WT300bp:300bp_model_tile_Epas1_chr17_10063
8	19	CTAGGCAGGCCT	Klf4	0.0152899	0.0551179984570709	-	WT300bp:300bp_model_tile_Epas1_chr17_10063
49	60	GAGAGATTCAGG	Gata4/6	0.0519002	0.074575353673232	+	WT300bp:300bp_model_tile_Epas1_chr17_10063
71	82	AGGTAAGTCCCT	Jun_Atf3	0.0247973	0.0619344896529418	+	WT300bp:300bp_model_tile_Epas1_chr17_10063
82	93	TGGGATTGTAGC	Sox17	0.0120205	0.0597632572170952	-	WT300bp:300bp_model_tile_Epas1_chr17_10063
90	101	TAGCTATCTCCA	Gata4/6	0.156756	0.454498248238116	-	WT300bp:300bp_model_tile_Epas1_chr17_10063
113	124	TTGGGTGCAGCA	Klf4	0.0810278	0.292094137658183	-	WT300bp:300bp_model_tile_Epas1_chr17_10063
133	144	AGTGACACACAC	Jun_Atf3	0.203785	0.508979605599188	-	WT300bp:300bp_model_tile_Epas1_chr17_10063
135	146	TGACACACACTC	Klf4	0.0399361	0.143964178848876	+	WT300bp:300bp_model_tile_Epas1_chr17_10063
148	159	TAGGAGGTCATG	Jun_Atf3	0.0757039	0.189080360008442	+	WT300bp:300bp_model_tile_Epas1_chr17_10063
156	167	CATGAGACTCTG	Jun_Atf3	0.0255326	0.0637709972663436	-	WT300bp:300bp_model_tile_Epas1_chr17_10063
164	175	TCTGACGACTCT	Jun_Atf3	0.0800581	0.199955542179357	-	WT300bp:300bp_model_tile_Epas1_chr17_10063
186	197	TGGAGAATAGCC	Sox17	0.014705	0.0731099952063046	+	WT300bp:300bp_model_tile_Epas1_chr17_10063
204	215	CCTGACGAGAGA	Jun_Atf3	0.0469196	0.117187818057618	-	WT300bp:300bp_model_tile_Epas1_chr17_10063
214	227	GAAAAGCAAATAGA	Foxa2	0.201568	0.894605207627904	+	WT300bp:300bp_model_tile_Epas1_chr17_10063
224	237	TAGAAGAAAACAAT	Foxa2	0.0119349	0.0529698349565321	+	WT300bp:300bp_model_tile_Epas1_chr17_10063
230	241	AAAACAATGCTG	Sox17	0.207003	1.02917295734041	+	WT300bp:300bp_model_tile_Epas1_chr17_10063
243	254	AAGAGATAAGAG	Gata4/6	0.633603	1.83706814143264	+	WT300bp:300bp_model_tile_Epas1_chr17_10063
271	282	ATGCTTTGTGAT	Sox17	0.0204625	0.101735006930228	-	WT300bp:300bp_model_tile_Epas1_chr17_10063
276	287	TTGTGATCGGAG	Gata4/6	0.183143	0.2631580224696	-	WT300bp:300bp_model_tile_Epas1_chr17_10063
2	13	GAGGTGCTCATT	Jun_Atf3	0.0230916	0.0576742815254028	+	WT300bp:300bp_model_tile__Gata4_chr14_5729
3	16	AGGTGCTCATTGAC	Hnf1b	0.0015559	0.108201112689763	-	WT300bp:300bp_model_tile__Gata4_chr14_5729
7	18	GCTCATTGACCC	Sox17	0.0105453	0.0524288903399554	-	WT300bp:300bp_model_tile__Gata4_chr14_5729
8	21	CTCATTGACCCACT	Foxa2	0.0124724	0.0553553837494953	-	WT300bp:300bp_model_tile__Gata4_chr14_5729
11	22	ATTGACCCACTG	Jun_Atf3	0.0281689	0.0703555002191671	-	WT300bp:300bp_model_tile__Gata4_chr14_5729
25	36	GCAGGTGTGGCA	Klf4	0.0565119	0.203717670946582	-	WT300bp:300bp_model_tile__Gata4_chr14_5729
51	62	CAGACAATCGGA	Sox17	0.0731482	0.363676610088392	+	WT300bp:300bp_model_tile__Gata4_chr14_5729
52	63	AGACAATCGGAT	Gata4/6	0.0567766	0.0815822487266643	-	WT300bp:300bp_model_tile__Gata4_chr14_5729
57	68	ATCGGATCTGAT	Gata4/6	0.0700935	0.10071729112209	-	WT300bp:300bp_model_tile__Gata4_chr14_5729
62	73	ATCTGATTTGGG	Gata4/6	0.0912175	0.131070348932914	+	WT300bp:300bp_model_tile__Gata4_chr14_5729
71	82	GGGACAATTCAA	Sox17	0.0435012	0.216278308294356	+	WT300bp:300bp_model_tile__Gata4_chr14_5729
78	89	TTCAATTGTTTC	Sox17	0.246207	1.22408654129607	-	WT300bp:300bp_model_tile__Gata4_chr14_5729
87	98	TTCTTATCTGCG	Gata4/6	0.808864	1.16225600043054	-	WT300bp:300bp_model_tile__Gata4_chr14_5729
103	114	CCCCTATCCTAT	Gata4/6	0.0605156	0.0869548146779365	-	WT300bp:300bp_model_tile__Gata4_chr14_5729
112	123	TATGAAGTCTGT	Jun_Atf3	0.0240911	0.0601706630833996	-	WT300bp:300bp_model_tile__Gata4_chr14_5729
116	127	AAGTCTGTCATT	Jun_Atf3	0.126998	0.317194062133551	+	WT300bp:300bp_model_tile__Gata4_chr14_5729
127	138	TTCAGATAAAAA	Gata4/6	0.49315	0.708606819703091	+	WT300bp:300bp_model_tile__Gata4_chr14_5729
135	146	AAAAGGCTCATC	Jun_Atf3	0.0297554	0.0743179908062226	+	WT300bp:300bp_model_tile__Gata4_chr14_5729
144	155	ATCCATTGAGCT	Sox17	0.0253622	0.126095227502301	-	WT300bp:300bp_model_tile__Gata4_chr14_5729
152	163	AGCTGCGACATG	Jun_Atf3	0.023692	0.0591738588014621	+	WT300bp:300bp_model_tile__Gata4_chr14_5729
169	180	CTACATTCTCCT	Sox17	0.0139065	0.0691400304887096	-	WT300bp:300bp_model_tile__Gata4_chr14_5729
179	190	CTCTGATAAAGT	Gata4/6	0.385076	0.553315380115558	+	WT300bp:300bp_model_tile__Gata4_chr14_5729
200	211	GTCTTATCAGAT	Gata4/6	0.653013	0.938313829777501	-	WT300bp:300bp_model_tile__Gata4_chr14_5729
205	216	ATCAGATTAGGC	Gata4/6	0.293993	0.422438294119377	+	WT300bp:300bp_model_tile__Gata4_chr14_5729
224	237	GTTATGTGCCTGCG	Foxa2	0.0260849	0.11577079387826	-	WT300bp:300bp_model_tile__Gata4_chr14_5729
231	242	GCCTGCGTCAAG	Jun_Atf3	0.0405518	0.10128340736726	+	WT300bp:300bp_model_tile__Gata4_chr14_5729
238	251	TCAAGGTCTACAGG	Foxa2	0.0125117	0.0555298062007761	+	WT300bp:300bp_model_tile__Gata4_chr14_5729
258	269	TTCAGATATTTT	Gata4/6	0.117308	0.168559766411295	+	WT300bp:300bp_model_tile__Gata4_chr14_5729
264	275	TATTTTATCAGG	Jun_Atf3	0.0226268	0.0565133829279471	+	WT300bp:300bp_model_tile__Gata4_chr14_5729
265	276	ATTTTATCAGGT	Gata4/6	0.407546	0.585602504192874	-	WT300bp:300bp_model_tile__Gata4_chr14_5729
269	282	TATCAGGTATTAGC	Hnf1b	0.000807392	0.0561480254366044	-	WT300bp:300bp_model_tile__Gata4_chr14_5729
274	287	GGTATTAGCTCAGG	Foxa2	0.0281299	0.124846974867301	-	WT300bp:300bp_model_tile__Gata4_chr14_5729
15	26	CATGACATGATC	Jun_Atf3	0.119114	0.297502744271373	-	WT300bp:300bp_model_tile__Lama1_chr17_7784
19	30	ACATGATCACCC	Gata4/6	0.12591	0.180919972967284	+	WT300bp:300bp_model_tile__Lama1_chr17_7784
20	31	CATGATCACCCT	Jun_Atf3	0.0212912	0.0531775478015233	-	WT300bp:300bp_model_tile__Lama1_chr17_7784
21	32	ATGATCACCCTA	Klf4	0.0210173	0.0757644921792684	+	WT300bp:300bp_model_tile__Lama1_chr17_7784
27	38	ACCCTATCTCTA	Gata4/6	0.285714	0.828398992683566	-	WT300bp:300bp_model_tile__Lama1_chr17_7784
40	51	AGGAATGCCCCC	Klf4	0.0210872	0.0760164721197618	+	WT300bp:300bp_model_tile__Lama1_chr17_7784
48	59	CCCCATTGTCAT	Sox17	0.174041	0.865293211540324	-	WT300bp:300bp_model_tile__Lama1_chr17_7784
49	60	CCCATTGTCATA	Jun_Atf3	0.0477412	0.119239871172225	+	WT300bp:300bp_model_tile__Lama1_chr17_7784
56	67	TCATATTGTCTT	Sox17	0.0812342	0.403878406840394	-	WT300bp:300bp_model_tile__Lama1_chr17_7784
57	70	CATATTGTCTTTCC	Foxa2	0.014553	0.0645895657376612	-	WT300bp:300bp_model_tile__Lama1_chr17_7784
73	84	CTACATTGTCAA	Sox17	0.0466049	0.231709215613078	-	WT300bp:300bp_model_tile__Lama1_chr17_7784
98	109	GGAACCATCATT	Jun_Atf3	0.0349595	0.0873159090313065	+	WT300bp:300bp_model_tile__Lama1_chr17_7784
103	114	CATCATTGATAT	Sox17	0.0179961	0.0894726137186113	-	WT300bp:300bp_model_tile__Lama1_chr17_7784
104	117	ATCATTGATATTGT	Foxa2	0.0182594	0.0810394225678726	-	WT300bp:300bp_model_tile__Lama1_chr17_7784
106	117	CATTGATATTGT	Gata4/6	0.130432	0.187417630959168	+	WT300bp:300bp_model_tile__Lama1_chr17_7784
109	120	TGATATTGTGTA	Sox17	0.0330231	0.164183521434704	-	WT300bp:300bp_model_tile__Lama1_chr17_7784
113	126	ATTGTGTATAGATA	Foxa2	0.0393167	0.17449656972706	-	WT300bp:300bp_model_tile__Lama1_chr17_7784
119	130	TATAGATAAGCA	Gata4/6	0.371009	1.07570326227114	+	WT300bp:300bp_model_tile__Lama1_chr17_7784
123	136	GATAAGCACACAGG	Foxa2	0.0884745	0.392670207782361	+	WT300bp:300bp_model_tile__Lama1_chr17_7784
138	151	TGTGTTTGTCCTTG	Foxa2	0.0694316	0.308153431764653	-	WT300bp:300bp_model_tile__Lama1_chr17_7784
138	149	TGTGTTTGTCCT	Sox17	0.0109681	0.0545309580701985	-	WT300bp:300bp_model_tile__Lama1_chr17_7784
153	164	TGTGAGGGACAG	Jun_Atf3	0.0575758	0.143803066840335	-	WT300bp:300bp_model_tile__Lama1_chr17_7784
160	171	GACAGAGTCAGA	Jun_Atf3	0.0516396	0.128976633419044	+	WT300bp:300bp_model_tile__Lama1_chr17_7784
166	177	GTCAGATATAAG	Gata4/6	0.141479	0.203291055956146	+	WT300bp:300bp_model_tile__Lama1_chr17_7784
175	186	AAGGGAGAAAGC	Klf4	0.014721	0.0530671917596937	-	WT300bp:300bp_model_tile__Lama1_chr17_7784
193	204	CCTTGATAAGCT	Gata4/6	0.49302	0.708420022812568	+	WT300bp:300bp_model_tile__Lama1_chr17_7784
207	218	GGTGACCTTGCT	Jun_Atf3	0.0572194	0.142912911375333	-	WT300bp:300bp_model_tile__Lama1_chr17_7784
219	230	TAGGGTGGGTCT	Klf4	0.20516	0.73957374236932	-	WT300bp:300bp_model_tile__Lama1_chr17_7784
243	256	GATGTTGATTAGAG	Foxa2	0.0300336	0.133296033913188	-	WT300bp:300bp_model_tile__Lama1_chr17_7784
245	256	TGTTGATTAGAG	Gata4/6	0.194879	0.28002147098635	+	WT300bp:300bp_model_tile__Lama1_chr17_7784
258	269	TGGACAAAGATA	Sox17	0.0156132	0.0776253639683832	+	WT300bp:300bp_model_tile__Lama1_chr17_7784
262	273	CAAAGATAACAG	Gata4/6	0.590328	0.848241806066483	+	WT300bp:300bp_model_tile__Lama1_chr17_7784
276	287	CTGTGAGTCAGG	Jun_Atf3	0.111773	0.279167639701833	+	WT300bp:300bp_model_tile__Lama1_chr17_7784
277	288	TGTGAGTCAGGA	Jun_Atf3	0.0598836	0.149567098215568	-	WT300bp:300bp_model_tile__Lama1_chr17_7784
3	14	TGCAGATAGGCA	Gata4/6	0.334159	0.480152785694343	+	WT300bp:300bp_model_tile__Sparc_chr11_7211
14	25	AGTGAGTGAATG	Jun_Atf3	0.0536473	0.133991125919284	-	WT300bp:300bp_model_tile__Sparc_chr11_7211
18	31	AGTGAATGATCCAA	Hnf1b	0.00225854	0.157064426411939	-	WT300bp:300bp_model_tile__Sparc_chr11_7211
18	29	AGTGAATGATCC	Jun_Atf3	0.0223744	0.0558829810217556	-	WT300bp:300bp_model_tile__Sparc_chr11_7211
19	32	GTGAATGATCCAAT	Hnf1b	0.000964397	0.0670665392857311	+	WT300bp:300bp_model_tile__Sparc_chr11_7211
22	33	AATGATCCAATG	Jun_Atf3	0.0750436	0.187431174673029	-	WT300bp:300bp_model_tile__Sparc_chr11_7211
50	61	TGTTAGGTCATA	Jun_Atf3	0.211718	0.528793307349652	+	WT300bp:300bp_model_tile__Sparc_chr11_7211
60	71	TATGAGATATTG	Jun_Atf3	0.0740135	0.184858365625613	-	WT300bp:300bp_model_tile__Sparc_chr11_7211
61	72	ATGAGATATTGG	Gata4/6	0.165754	0.238171783013416	+	WT300bp:300bp_model_tile__Sparc_chr11_7211
65	78	GATATTGGTTAGTG	Foxa2	0.01776	0.0788229703498153	-	WT300bp:300bp_model_tile__Sparc_chr11_7211
80	91	CAAACAAAGAAG	Sox17	0.0506449	0.251795198655136	+	WT300bp:300bp_model_tile__Sparc_chr11_7211
85	96	AAAGAAGTCAGA	Jun_Atf3	0.0729606	0.182228610605688	+	WT300bp:300bp_model_tile__Sparc_chr11_7211
91	102	GTCAGATTGTAA	Gata4/6	0.078108	0.112233319422831	+	WT300bp:300bp_model_tile__Sparc_chr11_7211
92	103	TCAGATTGTAAT	Sox17	0.0232729	0.115707691767209	-	WT300bp:300bp_model_tile__Sparc_chr11_7211
93	104	CAGATTGTAATC	Jun_Atf3	0.023863	0.0596009535952765	+	WT300bp:300bp_model_tile__Sparc_chr11_7211
97	108	TTGTAATCTCCG	Gata4/6	0.286266	0.411335374326523	-	WT300bp:300bp_model_tile__Sparc_chr11_7211
108	119	GGTGACTTTTGT	Jun_Atf3	0.109971	0.274666909769356	-	WT300bp:300bp_model_tile__Sparc_chr11_7211
111	122	GACTTTTGTATC	Sox17	0.0152932	0.0760343950145568	-	WT300bp:300bp_model_tile__Sparc_chr11_7211
114	125	TTTTGTATCACT	Jun_Atf3	0.0714443	0.17844145367083	+	WT300bp:300bp_model_tile__Sparc_chr11_7211
115	126	TTTGTATCACTG	Gata4/6	0.146205	0.210081841376235	-	WT300bp:300bp_model_tile__Sparc_chr11_7211
129	140	CGGAAATCAATG	Gata4/6	0.0594437	0.0854146024706167	-	WT300bp:300bp_model_tile__Sparc_chr11_7211
132	143	AAATCAATGGGT	Sox17	0.0817395	0.406390646254045	+	WT300bp:300bp_model_tile__Sparc_chr11_7211
134	147	ATCAATGGGTTAAC	Hnf1b	0.00174869	0.121608203451032	+	WT300bp:300bp_model_tile__Sparc_chr11_7211
137	150	AATGGGTTAACAAG	Foxa2	0.0293475	0.130250964095789	+	WT300bp:300bp_model_tile__Sparc_chr11_7211
141	154	GGTTAACAAGTAAC	Hnf1b	0.00606835	0.422007983926294	-	WT300bp:300bp_model_tile__Sparc_chr11_7211
142	155	GTTAACAAGTAACT	Hnf1b	0.0142398	0.990270714364472	+	WT300bp:300bp_model_tile__Sparc_chr11_7211
144	155	TAACAAGTAACT	Jun_Atf3	0.027489	0.0686573613284396	+	WT300bp:300bp_model_tile__Sparc_chr11_7211
156	167	TTAGAATCGGGG	Gata4/6	0.0573427	0.082395677339934	-	WT300bp:300bp_model_tile__Sparc_chr11_7211
168	179	CCATAATCAGTA	Gata4/6	0.0767857	0.222632410496169	-	WT300bp:300bp_model_tile__Sparc_chr11_7211
181	192	TGAACAACAAAT	Sox17	0.010824	0.0538145248631786	+	WT300bp:300bp_model_tile__Sparc_chr11_7211
191	204	ATTCAGCAAAGATA	Foxa2	0.014668	0.0650999622235975	+	WT300bp:300bp_model_tile__Sparc_chr11_7211
197	208	CAAAGATAACCA	Gata4/6	0.566761	0.814378403612985	+	WT300bp:300bp_model_tile__Sparc_chr11_7211
208	221	ACTAAGCAAAGATA	Foxa2	0.0343138	0.152292547296706	+	WT300bp:300bp_model_tile__Sparc_chr11_7211
214	225	CAAAGATAGTGC	Gata4/6	0.190587	0.273854299800777	+	WT300bp:300bp_model_tile__Sparc_chr11_7211
240	251	AACCATTCTTCA	Sox17	0.042812	0.212851758910052	-	WT300bp:300bp_model_tile__Sparc_chr11_7211
259	270	TTAGAGGTCACT	Jun_Atf3	0.0613324	0.153185665100236	+	WT300bp:300bp_model_tile__Sparc_chr11_7211
285	296	CCACTATCATGC	Gata4/6	0.146025	0.209823199527819	-	WT300bp:300bp_model_tile__Sparc_chr11_7211
9	22	CTTGAACAAACAGT	Foxa2	0.172512	0.765647987668206	+	compaction:Bend5_chr4_8201__del_100__ndel_174
11	22	TGAACAAACAGT	Sox17	0.0177979	0.088487207322835	+	compaction:Bend5_chr4_8201__del_100__ndel_174
20	31	AGTCCTTCCCAA	Klf4	0.0225775	0.0813887998067037	+	compaction:Bend5_chr4_8201__del_100__ndel_174
32	43	GCGGGCATTGTT	Klf4	0.0219298	0.0790539298859949	-	compaction:Bend5_chr4_8201__del_100__ndel_174
34	45	GGGCATTGTTCT	Sox17	0.209805	1.04310387924235	-	compaction:Bend5_chr4_8201__del_100__ndel_174
45	56	TCCTTATCCCAG	Gata4/6	0.179717	0.258235205954741	-	compaction:Bend5_chr4_8201__del_100__ndel_174
56	67	GTTAGTATCAGC	Jun_Atf3	0.021069	0.0526225743326019	+	compaction:Bend5_chr4_8201__del_100__ndel_174
57	68	TTAGTATCAGCT	Gata4/6	0.134184	0.192808876599492	-	compaction:Bend5_chr4_8201__del_100__ndel_174
66	77	GCTGACAGCAAG	Jun_Atf3	0.0448396	0.111992746881396	-	compaction:Bend5_chr4_8201__del_100__ndel_174
87	98	TCCAGATAGGAA	Gata4/6	0.452635	0.650390850322029	+	compaction:Bend5_chr4_8201__del_100__ndel_174
101	112	GAAGACACAGAG	Jun_Atf3	0.0215406	0.0538004568165953	-	compaction:Bend5_chr4_8201__del_100__ndel_174
112	125	GGTTGATGATTACC	Hnf1b	0.0224555	1.56161069863421	-	compaction:Bend5_chr4_8201__del_100__ndel_174
113	126	GTTGATGATTACCC	Hnf1b	0.0055443	0.385564258040909	+	compaction:Bend5_chr4_8201__del_100__ndel_174
115	126	TGATGATTACCC	Gata4/6	0.161039	0.231396803484064	+	compaction:Bend5_chr4_8201__del_100__ndel_174
6	19	CTTGAACAAACAGT	Foxa2	0.172512	0.765647987668206	+	compaction:Bend5_chr4_8201__del_100__ndel_182
8	19	TGAACAAACAGT	Sox17	0.0177979	0.088487207322835	+	compaction:Bend5_chr4_8201__del_100__ndel_182
17	28	AGTCCTTCCCAA	Klf4	0.0225775	0.0813887998067037	+	compaction:Bend5_chr4_8201__del_100__ndel_182
29	40	GCGGGCATTGTT	Klf4	0.0219298	0.0790539298859949	-	compaction:Bend5_chr4_8201__del_100__ndel_182
31	42	GGGCATTGTTCT	Sox17	0.209805	1.04310387924235	-	compaction:Bend5_chr4_8201__del_100__ndel_182
42	53	TCCTTATCCCAG	Gata4/6	0.179717	0.258235205954741	-	compaction:Bend5_chr4_8201__del_100__ndel_182
53	64	GTTAGTATCAGC	Jun_Atf3	0.021069	0.0526225743326019	+	compaction:Bend5_chr4_8201__del_100__ndel_182
54	65	TTAGTATCAGCT	Gata4/6	0.134184	0.192808876599492	-	compaction:Bend5_chr4_8201__del_100__ndel_182
63	74	GCTGACAGCAAG	Jun_Atf3	0.0448396	0.111992746881396	-	compaction:Bend5_chr4_8201__del_100__ndel_182
84	95	TCCAGATAGGAA	Gata4/6	0.452635	0.650390850322029	+	compaction:Bend5_chr4_8201__del_100__ndel_182
105	118	GGTTGATGATTACC	Hnf1b	0.0224555	1.56161069863421	-	compaction:Bend5_chr4_8201__del_100__ndel_182
6	19	CTTGAACAAACAGT	Foxa2	0.172512	0.765647987668206	+	compaction:Bend5_chr4_8201__del_101__ndel_183
8	19	TGAACAAACAGT	Sox17	0.0177979	0.088487207322835	+	compaction:Bend5_chr4_8201__del_101__ndel_183
17	28	AGTCCTTCCCAA	Klf4	0.0225775	0.0813887998067037	+	compaction:Bend5_chr4_8201__del_101__ndel_183
29	40	GCGGGCATTGTT	Klf4	0.0219298	0.0790539298859949	-	compaction:Bend5_chr4_8201__del_101__ndel_183
31	42	GGGCATTGTTCT	Sox17	0.209805	1.04310387924235	-	compaction:Bend5_chr4_8201__del_101__ndel_183
42	53	TCCTTATCCCAG	Gata4/6	0.179717	0.258235205954741	-	compaction:Bend5_chr4_8201__del_101__ndel_183
53	64	GTTAGTATCAGC	Jun_Atf3	0.021069	0.0526225743326019	+	compaction:Bend5_chr4_8201__del_101__ndel_183
54	65	TTAGTATCAGCT	Gata4/6	0.134184	0.192808876599492	-	compaction:Bend5_chr4_8201__del_101__ndel_183
63	74	GCTGACAGCAAG	Jun_Atf3	0.0448396	0.111992746881396	-	compaction:Bend5_chr4_8201__del_101__ndel_183
84	95	TCCAGATAGGAA	Gata4/6	0.452635	0.650390850322029	+	compaction:Bend5_chr4_8201__del_101__ndel_183
104	117	GGTTGATGATTACC	Hnf1b	0.0224555	1.56161069863421	-	compaction:Bend5_chr4_8201__del_101__ndel_183
6	19	CTTGAACAAACAGT	Foxa2	0.172512	0.765647987668206	+	compaction:Bend5_chr4_8201__del_101__ndel_190
8	19	TGAACAAACAGT	Sox17	0.0177979	0.088487207322835	+	compaction:Bend5_chr4_8201__del_101__ndel_190
17	28	AGTCCTTCCCAA	Klf4	0.0225775	0.0813887998067037	+	compaction:Bend5_chr4_8201__del_101__ndel_190
29	40	GCGGGCATTGTT	Klf4	0.0219298	0.0790539298859949	-	compaction:Bend5_chr4_8201__del_101__ndel_190
31	42	GGGCATTGTTCT	Sox17	0.209805	1.04310387924235	-	compaction:Bend5_chr4_8201__del_101__ndel_190
42	53	TCCTTATCCCAG	Gata4/6	0.179717	0.258235205954741	-	compaction:Bend5_chr4_8201__del_101__ndel_190
53	64	GTTAGTATCAGC	Jun_Atf3	0.021069	0.0526225743326019	+	compaction:Bend5_chr4_8201__del_101__ndel_190
54	65	TTAGTATCAGCT	Gata4/6	0.134184	0.192808876599492	-	compaction:Bend5_chr4_8201__del_101__ndel_190
63	74	GCTGACAGCAAG	Jun_Atf3	0.0448396	0.111992746881396	-	compaction:Bend5_chr4_8201__del_101__ndel_190
84	95	TCCAGATAGAAG	Gata4/6	0.221746	0.318626640660816	+	compaction:Bend5_chr4_8201__del_101__ndel_190
6	19	CTTGAACAAACAGT	Foxa2	0.172512	0.765647987668206	+	compaction:Bend5_chr4_8201__del_102__ndel_199
8	19	TGAACAAACAGT	Sox17	0.0177979	0.088487207322835	+	compaction:Bend5_chr4_8201__del_102__ndel_199
17	28	AGTCCTTCCCAA	Klf4	0.0225775	0.0813887998067037	+	compaction:Bend5_chr4_8201__del_102__ndel_199
29	40	GCGGGCATTGTT	Klf4	0.0219298	0.0790539298859949	-	compaction:Bend5_chr4_8201__del_102__ndel_199
31	42	GGGCATTGTTCT	Sox17	0.209805	1.04310387924235	-	compaction:Bend5_chr4_8201__del_102__ndel_199
42	53	TCCTTATCCCAG	Gata4/6	0.179717	0.258235205954741	-	compaction:Bend5_chr4_8201__del_102__ndel_199
53	64	GTTAGTATCAGC	Jun_Atf3	0.021069	0.0526225743326019	+	compaction:Bend5_chr4_8201__del_102__ndel_199
54	65	TTAGTATCAGCT	Gata4/6	0.134184	0.192808876599492	-	compaction:Bend5_chr4_8201__del_102__ndel_199
63	74	GCTGACAGCAAG	Jun_Atf3	0.0448396	0.111992746881396	-	compaction:Bend5_chr4_8201__del_102__ndel_199
84	95	TCCAGATAGAAG	Gata4/6	0.221746	0.318626640660816	+	compaction:Bend5_chr4_8201__del_102__ndel_199
2	13	TTTCATTGTATG	Sox17	0.132545	0.658984312452883	-	compaction:Bend5_chr4_8201__del_102__ndel_55
6	19	ATTGTATGCATTTG	Foxa2	0.0497949	0.221001234587388	-	compaction:Bend5_chr4_8201__del_102__ndel_55
27	40	TGCATTCAAACAGC	Foxa2	0.0224038	0.0994332242749545	+	compaction:Bend5_chr4_8201__del_102__ndel_55
73	84	CAGAGATAACAT	Gata4/6	0.765005	1.09923504026556	+	compaction:Bend5_chr4_8201__del_102__ndel_55
78	89	ATAACATTGAAC	Sox17	0.018194	0.0904565285809933	+	compaction:Bend5_chr4_8201__del_102__ndel_55
83	96	ATTGAACAAACAGT	Foxa2	0.160149	0.710778146314897	+	compaction:Bend5_chr4_8201__del_102__ndel_55
85	96	TGAACAAACAGT	Sox17	0.0177979	0.088487207322835	+	compaction:Bend5_chr4_8201__del_102__ndel_55
110	121	GGCCATTGTTCT	Sox17	0.405006	2.01359991285444	-	compaction:Bend5_chr4_8201__del_102__ndel_55
122	133	ACCTTATCCCAG	Gata4/6	0.165571	0.237908830467526	-	compaction:Bend5_chr4_8201__del_102__ndel_55
133	144	GTTAGTATCAGC	Jun_Atf3	0.021069	0.0526225743326019	+	compaction:Bend5_chr4_8201__del_102__ndel_55
134	145	TTAGTATCAGCT	Gata4/6	0.134184	0.192808876599492	-	compaction:Bend5_chr4_8201__del_102__ndel_55
143	154	GCTGACAGCAAG	Jun_Atf3	0.0448396	0.111992746881396	-	compaction:Bend5_chr4_8201__del_102__ndel_55
164	175	TCCAGATAGGAA	Gata4/6	0.452635	0.650390850322029	+	compaction:Bend5_chr4_8201__del_102__ndel_55
177	190	TGGAAGCACACAGA	Foxa2	0.022202	0.0985375893978941	+	compaction:Bend5_chr4_8201__del_102__ndel_55
191	204	GGTTGATGATTTAC	Hnf1b	0.019164	1.33271169328788	-	compaction:Bend5_chr4_8201__del_102__ndel_55
192	205	GTTGATGATTTACC	Hnf1b	0.0219638	1.52741667131269	+	compaction:Bend5_chr4_8201__del_102__ndel_55
194	205	TGATGATTTACC	Gata4/6	0.0375169	0.053908002015855	+	compaction:Bend5_chr4_8201__del_102__ndel_55
195	206	GATGATTTACCC	Jun_Atf3	0.190469	0.475721159549877	-	compaction:Bend5_chr4_8201__del_102__ndel_55
196	209	ATGATTTACCCAGT	Foxa2	0.0298994	0.132700423405252	-	compaction:Bend5_chr4_8201__del_102__ndel_55
223	234	GGCCTATCTCCA	Gata4/6	0.175367	0.508458969983756	-	compaction:Bend5_chr4_8201__del_102__ndel_55
233	244	CAGTACGTCAGC	Jun_Atf3	0.242038	0.604521460264574	+	compaction:Bend5_chr4_8201__del_102__ndel_55
9	22	CTTGAACAAACAGT	Foxa2	0.172512	0.765647987668206	+	compaction:Bend5_chr4_8201__del_103__ndel_175
11	22	TGAACAAACAGT	Sox17	0.0177979	0.088487207322835	+	compaction:Bend5_chr4_8201__del_103__ndel_175
20	31	AGTCCTTCCCAA	Klf4	0.0225775	0.0813887998067037	+	compaction:Bend5_chr4_8201__del_103__ndel_175
32	43	GCGGGCATTGTT	Klf4	0.0219298	0.0790539298859949	-	compaction:Bend5_chr4_8201__del_103__ndel_175
34	45	GGGCATTGTTCT	Sox17	0.209805	1.04310387924235	-	compaction:Bend5_chr4_8201__del_103__ndel_175
45	56	TCCTTATCCCAG	Gata4/6	0.179717	0.258235205954741	-	compaction:Bend5_chr4_8201__del_103__ndel_175
56	67	GTTAGTATCAGC	Jun_Atf3	0.021069	0.0526225743326019	+	compaction:Bend5_chr4_8201__del_103__ndel_175
57	68	TTAGTATCAGCT	Gata4/6	0.134184	0.192808876599492	-	compaction:Bend5_chr4_8201__del_103__ndel_175
66	77	GCTGACAGCAAG	Jun_Atf3	0.0448396	0.111992746881396	-	compaction:Bend5_chr4_8201__del_103__ndel_175
87	98	TCCAGATAGGAA	Gata4/6	0.452635	0.650390850322029	+	compaction:Bend5_chr4_8201__del_103__ndel_175
111	124	GGTTGATGATTACC	Hnf1b	0.0224555	1.56161069863421	-	compaction:Bend5_chr4_8201__del_103__ndel_175
112	125	GTTGATGATTACCC	Hnf1b	0.0055443	0.385564258040909	+	compaction:Bend5_chr4_8201__del_103__ndel_175
114	125	TGATGATTACCC	Gata4/6	0.161039	0.231396803484064	+	compaction:Bend5_chr4_8201__del_103__ndel_175
6	19	CTTGAACAAACAGT	Foxa2	0.172512	0.765647987668206	+	compaction:Bend5_chr4_8201__del_103__ndel_181
8	19	TGAACAAACAGT	Sox17	0.0177979	0.088487207322835	+	compaction:Bend5_chr4_8201__del_103__ndel_181
17	28	AGTCCTTCCCAA	Klf4	0.0225775	0.0813887998067037	+	compaction:Bend5_chr4_8201__del_103__ndel_181
29	40	GCGGGCATTGTT	Klf4	0.0219298	0.0790539298859949	-	compaction:Bend5_chr4_8201__del_103__ndel_181
31	42	GGGCATTGTTCT	Sox17	0.209805	1.04310387924235	-	compaction:Bend5_chr4_8201__del_103__ndel_181
42	53	TCCTTATCCCAG	Gata4/6	0.179717	0.258235205954741	-	compaction:Bend5_chr4_8201__del_103__ndel_181
53	64	GTTAGTATCAGC	Jun_Atf3	0.021069	0.0526225743326019	+	compaction:Bend5_chr4_8201__del_103__ndel_181
54	65	TTAGTATCAGCT	Gata4/6	0.134184	0.192808876599492	-	compaction:Bend5_chr4_8201__del_103__ndel_181
63	74	GCTGACAGCAAG	Jun_Atf3	0.0448396	0.111992746881396	-	compaction:Bend5_chr4_8201__del_103__ndel_181
84	95	TCCAGATAGGAA	Gata4/6	0.452635	0.650390850322029	+	compaction:Bend5_chr4_8201__del_103__ndel_181
106	119	GGTTGATGATTACC	Hnf1b	0.0224555	1.56161069863421	-	compaction:Bend5_chr4_8201__del_103__ndel_181
6	19	CTTGAACAAACAGT	Foxa2	0.172512	0.765647987668206	+	compaction:Bend5_chr4_8201__del_103__ndel_194
8	19	TGAACAAACAGT	Sox17	0.0177979	0.088487207322835	+	compaction:Bend5_chr4_8201__del_103__ndel_194
17	28	AGTCCTTCCCAA	Klf4	0.0225775	0.0813887998067037	+	compaction:Bend5_chr4_8201__del_103__ndel_194
29	40	GCGGGCATTGTT	Klf4	0.0219298	0.0790539298859949	-	compaction:Bend5_chr4_8201__del_103__ndel_194
31	42	GGGCATTGTTCT	Sox17	0.209805	1.04310387924235	-	compaction:Bend5_chr4_8201__del_103__ndel_194
42	53	TCCTTATCCCAG	Gata4/6	0.179717	0.258235205954741	-	compaction:Bend5_chr4_8201__del_103__ndel_194
53	64	GTTAGTATCAGC	Jun_Atf3	0.021069	0.0526225743326019	+	compaction:Bend5_chr4_8201__del_103__ndel_194
54	65	TTAGTATCAGCT	Gata4/6	0.134184	0.192808876599492	-	compaction:Bend5_chr4_8201__del_103__ndel_194
63	74	GCTGACAGCAAG	Jun_Atf3	0.0448396	0.111992746881396	-	compaction:Bend5_chr4_8201__del_103__ndel_194
84	95	TCCAGATAGAAG	Gata4/6	0.221746	0.318626640660816	+	compaction:Bend5_chr4_8201__del_103__ndel_194
6	19	CTTGAACAAACAGT	Foxa2	0.172512	0.765647987668206	+	compaction:Bend5_chr4_8201__del_103__ndel_195
8	19	TGAACAAACAGT	Sox17	0.0177979	0.088487207322835	+	compaction:Bend5_chr4_8201__del_103__ndel_195
17	28	AGTCCTTCCCAA	Klf4	0.0225775	0.0813887998067037	+	compaction:Bend5_chr4_8201__del_103__ndel_195
29	40	GCGGGCATTGTT	Klf4	0.0219298	0.0790539298859949	-	compaction:Bend5_chr4_8201__del_103__ndel_195
31	42	GGGCATTGTTCT	Sox17	0.209805	1.04310387924235	-	compaction:Bend5_chr4_8201__del_103__ndel_195
42	53	TCCTTATCCCAG	Gata4/6	0.179717	0.258235205954741	-	compaction:Bend5_chr4_8201__del_103__ndel_195
53	64	GTTAGTATCAGC	Jun_Atf3	0.021069	0.0526225743326019	+	compaction:Bend5_chr4_8201__del_103__ndel_195
54	65	TTAGTATCAGCT	Gata4/6	0.134184	0.192808876599492	-	compaction:Bend5_chr4_8201__del_103__ndel_195
63	74	GCTGACAGCAAG	Jun_Atf3	0.0448396	0.111992746881396	-	compaction:Bend5_chr4_8201__del_103__ndel_195
84	95	TCCAGATAGAAG	Gata4/6	0.221746	0.318626640660816	+	compaction:Bend5_chr4_8201__del_103__ndel_195
6	19	CTTGAACAAACAGT	Foxa2	0.172512	0.765647987668206	+	compaction:Bend5_chr4_8201__del_103__ndel_198
8	19	TGAACAAACAGT	Sox17	0.0177979	0.088487207322835	+	compaction:Bend5_chr4_8201__del_103__ndel_198
17	28	AGTCCTTCCCAA	Klf4	0.0225775	0.0813887998067037	+	compaction:Bend5_chr4_8201__del_103__ndel_198
29	40	GCGGGCATTGTT	Klf4	0.0219298	0.0790539298859949	-	compaction:Bend5_chr4_8201__del_103__ndel_198
31	42	GGGCATTGTTCT	Sox17	0.209805	1.04310387924235	-	compaction:Bend5_chr4_8201__del_103__ndel_198
42	53	TCCTTATCCCAG	Gata4/6	0.179717	0.258235205954741	-	compaction:Bend5_chr4_8201__del_103__ndel_198
53	64	GTTAGTATCAGC	Jun_Atf3	0.021069	0.0526225743326019	+	compaction:Bend5_chr4_8201__del_103__ndel_198
54	65	TTAGTATCAGCT	Gata4/6	0.134184	0.192808876599492	-	compaction:Bend5_chr4_8201__del_103__ndel_198
63	74	GCTGACAGCAAG	Jun_Atf3	0.0448396	0.111992746881396	-	compaction:Bend5_chr4_8201__del_103__ndel_198
84	95	TCCAGATAGAAG	Gata4/6	0.221746	0.318626640660816	+	compaction:Bend5_chr4_8201__del_103__ndel_198
6	19	CTTGAACAAACAGT	Foxa2	0.172512	0.765647987668206	+	compaction:Bend5_chr4_8201__del_104__ndel_197
8	19	TGAACAAACAGT	Sox17	0.0177979	0.088487207322835	+	compaction:Bend5_chr4_8201__del_104__ndel_197
17	28	AGTCCTTCCCAA	Klf4	0.0225775	0.0813887998067037	+	compaction:Bend5_chr4_8201__del_104__ndel_197
29	40	GCGGGCATTGTT	Klf4	0.0219298	0.0790539298859949	-	compaction:Bend5_chr4_8201__del_104__ndel_197
31	42	GGGCATTGTTCT	Sox17	0.209805	1.04310387924235	-	compaction:Bend5_chr4_8201__del_104__ndel_197
42	53	TCCTTATCCCAG	Gata4/6	0.179717	0.258235205954741	-	compaction:Bend5_chr4_8201__del_104__ndel_197
53	64	GTTAGTATCAGC	Jun_Atf3	0.021069	0.0526225743326019	+	compaction:Bend5_chr4_8201__del_104__ndel_197
54	65	TTAGTATCAGCT	Gata4/6	0.134184	0.192808876599492	-	compaction:Bend5_chr4_8201__del_104__ndel_197
63	74	GCTGACAGCAAG	Jun_Atf3	0.0448396	0.111992746881396	-	compaction:Bend5_chr4_8201__del_104__ndel_197
84	95	TCCAGATAGAAG	Gata4/6	0.221746	0.318626640660816	+	compaction:Bend5_chr4_8201__del_104__ndel_197
92	103	GAAGGCGGTTGT	Klf4	0.027787	0.100168334856777	-	compaction:Bend5_chr4_8201__del_104__ndel_197
6	19	CTTGAACAAACAGT	Foxa2	0.172512	0.765647987668206	+	compaction:Bend5_chr4_8201__del_105__ndel_180
8	19	TGAACAAACAGT	Sox17	0.0177979	0.088487207322835	+	compaction:Bend5_chr4_8201__del_105__ndel_180
17	28	AGTCCTTCCCAA	Klf4	0.0225775	0.0813887998067037	+	compaction:Bend5_chr4_8201__del_105__ndel_180
29	40	GCGGGCATTGTT	Klf4	0.0219298	0.0790539298859949	-	compaction:Bend5_chr4_8201__del_105__ndel_180
31	42	GGGCATTGTTCT	Sox17	0.209805	1.04310387924235	-	compaction:Bend5_chr4_8201__del_105__ndel_180
42	53	TCCTTATCCCAG	Gata4/6	0.179717	0.258235205954741	-	compaction:Bend5_chr4_8201__del_105__ndel_180
53	64	GTTAGTATCAGC	Jun_Atf3	0.021069	0.0526225743326019	+	compaction:Bend5_chr4_8201__del_105__ndel_180
54	65	TTAGTATCAGCT	Gata4/6	0.134184	0.192808876599492	-	compaction:Bend5_chr4_8201__del_105__ndel_180
63	74	GCTGACAGCAAG	Jun_Atf3	0.0448396	0.111992746881396	-	compaction:Bend5_chr4_8201__del_105__ndel_180
84	95	TCCAGATAGGAA	Gata4/6	0.452635	0.650390850322029	+	compaction:Bend5_chr4_8201__del_105__ndel_180
107	120	GGTTGATGATTACC	Hnf1b	0.0224555	1.56161069863421	-	compaction:Bend5_chr4_8201__del_105__ndel_180
6	19	CTTGAACAAACAGT	Foxa2	0.172512	0.765647987668206	+	compaction:Bend5_chr4_8201__del_108__ndel_189
8	19	TGAACAAACAGT	Sox17	0.0177979	0.088487207322835	+	compaction:Bend5_chr4_8201__del_108__ndel_189
17	28	AGTCCTTCCCAA	Klf4	0.0225775	0.0813887998067037	+	compaction:Bend5_chr4_8201__del_108__ndel_189
29	40	GCGGGCATTGTT	Klf4	0.0219298	0.0790539298859949	-	compaction:Bend5_chr4_8201__del_108__ndel_189
31	42	GGGCATTGTTCT	Sox17	0.209805	1.04310387924235	-	compaction:Bend5_chr4_8201__del_108__ndel_189
42	53	TCCTTATCCCAG	Gata4/6	0.179717	0.258235205954741	-	compaction:Bend5_chr4_8201__del_108__ndel_189
53	64	GTTAGTATCAGC	Jun_Atf3	0.021069	0.0526225743326019	+	compaction:Bend5_chr4_8201__del_108__ndel_189
54	65	TTAGTATCAGCT	Gata4/6	0.134184	0.192808876599492	-	compaction:Bend5_chr4_8201__del_108__ndel_189
63	74	GCTGACAGCAAG	Jun_Atf3	0.0448396	0.111992746881396	-	compaction:Bend5_chr4_8201__del_108__ndel_189
84	95	TCCAGATAGAAG	Gata4/6	0.221746	0.318626640660816	+	compaction:Bend5_chr4_8201__del_108__ndel_189
6	19	CTTGAACAAACAGT	Foxa2	0.172512	0.765647987668206	+	compaction:Bend5_chr4_8201__del_108__ndel_191
8	19	TGAACAAACAGT	Sox17	0.0177979	0.088487207322835	+	compaction:Bend5_chr4_8201__del_108__ndel_191
17	28	AGTCCTTCCCAA	Klf4	0.0225775	0.0813887998067037	+	compaction:Bend5_chr4_8201__del_108__ndel_191
29	40	GCGGGCATTGTT	Klf4	0.0219298	0.0790539298859949	-	compaction:Bend5_chr4_8201__del_108__ndel_191
31	42	GGGCATTGTTCT	Sox17	0.209805	1.04310387924235	-	compaction:Bend5_chr4_8201__del_108__ndel_191
42	53	TCCTTATCCCAG	Gata4/6	0.179717	0.258235205954741	-	compaction:Bend5_chr4_8201__del_108__ndel_191
53	64	GTTAGTATCAGC	Jun_Atf3	0.021069	0.0526225743326019	+	compaction:Bend5_chr4_8201__del_108__ndel_191
54	65	TTAGTATCAGCT	Gata4/6	0.134184	0.192808876599492	-	compaction:Bend5_chr4_8201__del_108__ndel_191
63	74	GCTGACAGCAAG	Jun_Atf3	0.0448396	0.111992746881396	-	compaction:Bend5_chr4_8201__del_108__ndel_191
84	95	TCCAGATAGAAG	Gata4/6	0.221746	0.318626640660816	+	compaction:Bend5_chr4_8201__del_108__ndel_191
18	29	CAGAGATAACTT	Gata4/6	0.30086	0.872313295599018	+	compaction:Bend5_chr4_8201__del_10__ndel_148
27	40	CTTGAACAAACAGT	Foxa2	0.172512	0.765647987668206	+	compaction:Bend5_chr4_8201__del_10__ndel_148
29	40	TGAACAAACAGT	Sox17	0.0177979	0.088487207322835	+	compaction:Bend5_chr4_8201__del_10__ndel_148
38	49	AGTCCTTCCCAA	Klf4	0.0225775	0.0813887998067037	+	compaction:Bend5_chr4_8201__del_10__ndel_148
50	61	GCGGGCATTGTT	Klf4	0.0219298	0.0790539298859949	-	compaction:Bend5_chr4_8201__del_10__ndel_148
52	63	GGGCATTGTTCT	Sox17	0.209805	1.04310387924235	-	compaction:Bend5_chr4_8201__del_10__ndel_148
63	74	TCCTTATCCCAG	Gata4/6	0.179717	0.258235205954741	-	compaction:Bend5_chr4_8201__del_10__ndel_148
74	85	GTTAGTATCAGC	Jun_Atf3	0.021069	0.0526225743326019	+	compaction:Bend5_chr4_8201__del_10__ndel_148
75	86	TTAGTATCAGCT	Gata4/6	0.134184	0.192808876599492	-	compaction:Bend5_chr4_8201__del_10__ndel_148
84	95	GCTGACAGCAAG	Jun_Atf3	0.0448396	0.111992746881396	-	compaction:Bend5_chr4_8201__del_10__ndel_148
105	116	TCCAGATAGGAA	Gata4/6	0.452635	0.650390850322029	+	compaction:Bend5_chr4_8201__del_10__ndel_148
120	131	GAAGACACAGAG	Jun_Atf3	0.0215406	0.0538004568165953	-	compaction:Bend5_chr4_8201__del_10__ndel_148
131	144	GGTTGATGATTACC	Hnf1b	0.0224555	1.56161069863421	-	compaction:Bend5_chr4_8201__del_10__ndel_148
132	145	GTTGATGATTACCC	Hnf1b	0.0055443	0.385564258040909	+	compaction:Bend5_chr4_8201__del_10__ndel_148
134	145	TGATGATTACCC	Gata4/6	0.161039	0.231396803484064	+	compaction:Bend5_chr4_8201__del_10__ndel_148
135	148	GATGATTACCCAGG	Foxa2	0.0182031	0.0807895502012795	-	compaction:Bend5_chr4_8201__del_10__ndel_148
135	146	GATGATTACCCA	Jun_Atf3	0.0801475	0.20017883033472	-	compaction:Bend5_chr4_8201__del_10__ndel_148
138	149	GATTACCCAGGG	Jun_Atf3	0.039311	0.0981843476002143	-	compaction:Bend5_chr4_8201__del_10__ndel_148
15	26	CAGAGATAACTT	Gata4/6	0.30086	0.872313295599018	+	compaction:Bend5_chr4_8201__del_10__ndel_151
24	37	CTTGAACAAACAGT	Foxa2	0.172512	0.765647987668206	+	compaction:Bend5_chr4_8201__del_10__ndel_151
26	37	TGAACAAACAGT	Sox17	0.0177979	0.088487207322835	+	compaction:Bend5_chr4_8201__del_10__ndel_151
35	46	AGTCCTTCCCAA	Klf4	0.0225775	0.0813887998067037	+	compaction:Bend5_chr4_8201__del_10__ndel_151
47	58	GCGGGCATTGTT	Klf4	0.0219298	0.0790539298859949	-	compaction:Bend5_chr4_8201__del_10__ndel_151
49	60	GGGCATTGTTCT	Sox17	0.209805	1.04310387924235	-	compaction:Bend5_chr4_8201__del_10__ndel_151
60	71	TCCTTATCCCAG	Gata4/6	0.179717	0.258235205954741	-	compaction:Bend5_chr4_8201__del_10__ndel_151
71	82	GTTAGTATCAGC	Jun_Atf3	0.021069	0.0526225743326019	+	compaction:Bend5_chr4_8201__del_10__ndel_151
72	83	TTAGTATCAGCT	Gata4/6	0.134184	0.192808876599492	-	compaction:Bend5_chr4_8201__del_10__ndel_151
81	92	GCTGACAGCAAG	Jun_Atf3	0.0448396	0.111992746881396	-	compaction:Bend5_chr4_8201__del_10__ndel_151
102	113	TCCAGATAGGAA	Gata4/6	0.452635	0.650390850322029	+	compaction:Bend5_chr4_8201__del_10__ndel_151
117	128	GAAGACACAGAG	Jun_Atf3	0.0215406	0.0538004568165953	-	compaction:Bend5_chr4_8201__del_10__ndel_151
128	141	GGTTGATGATTACC	Hnf1b	0.0224555	1.56161069863421	-	compaction:Bend5_chr4_8201__del_10__ndel_151
129	142	GTTGATGATTACCC	Hnf1b	0.0055443	0.385564258040909	+	compaction:Bend5_chr4_8201__del_10__ndel_151
131	142	TGATGATTACCC	Gata4/6	0.161039	0.231396803484064	+	compaction:Bend5_chr4_8201__del_10__ndel_151
132	145	GATGATTACCCAGG	Foxa2	0.0182031	0.0807895502012795	-	compaction:Bend5_chr4_8201__del_10__ndel_151
132	143	GATGATTACCCA	Jun_Atf3	0.0801475	0.20017883033472	-	compaction:Bend5_chr4_8201__del_10__ndel_151
135	146	GATTACCCAGGG	Jun_Atf3	0.039311	0.0981843476002143	-	compaction:Bend5_chr4_8201__del_10__ndel_151
56	67	CAGAGATAACTT	Gata4/6	0.30086	0.872313295599018	+	compaction:Bend5_chr4_8201__del_10__ndel_73
65	78	CTTGAACAAACAGT	Foxa2	0.172512	0.765647987668206	+	compaction:Bend5_chr4_8201__del_10__ndel_73
67	78	TGAACAAACAGT	Sox17	0.0177979	0.088487207322835	+	compaction:Bend5_chr4_8201__del_10__ndel_73
92	103	GGCCATTGTTCT	Sox17	0.405006	2.01359991285444	-	compaction:Bend5_chr4_8201__del_10__ndel_73
104	115	ACCTTATCCCAG	Gata4/6	0.165571	0.237908830467526	-	compaction:Bend5_chr4_8201__del_10__ndel_73
115	126	GTTAGTATCAGC	Jun_Atf3	0.021069	0.0526225743326019	+	compaction:Bend5_chr4_8201__del_10__ndel_73
116	127	TTAGTATCAGCT	Gata4/6	0.134184	0.192808876599492	-	compaction:Bend5_chr4_8201__del_10__ndel_73
125	136	GCTGACAGCAAG	Jun_Atf3	0.0448396	0.111992746881396	-	compaction:Bend5_chr4_8201__del_10__ndel_73
146	157	TCCAGATAGGAA	Gata4/6	0.452635	0.650390850322029	+	compaction:Bend5_chr4_8201__del_10__ndel_73
159	172	TGGAAGCACACAGA	Foxa2	0.022202	0.0985375893978941	+	compaction:Bend5_chr4_8201__del_10__ndel_73
173	186	GGTTGATGATTTAC	Hnf1b	0.019164	1.33271169328788	-	compaction:Bend5_chr4_8201__del_10__ndel_73
174	187	GTTGATGATTTACC	Hnf1b	0.0219638	1.52741667131269	+	compaction:Bend5_chr4_8201__del_10__ndel_73
176	187	TGATGATTTACC	Gata4/6	0.0375169	0.053908002015855	+	compaction:Bend5_chr4_8201__del_10__ndel_73
177	188	GATGATTTACCC	Jun_Atf3	0.190469	0.475721159549877	-	compaction:Bend5_chr4_8201__del_10__ndel_73
178	191	ATGATTTACCCAGT	Foxa2	0.0298994	0.132700423405252	-	compaction:Bend5_chr4_8201__del_10__ndel_73
205	216	GGCCTATCTCCA	Gata4/6	0.175367	0.508458969983756	-	compaction:Bend5_chr4_8201__del_10__ndel_73
215	226	CAGTACGTCAGC	Jun_Atf3	0.242038	0.604521460264574	+	compaction:Bend5_chr4_8201__del_10__ndel_73
40	51	CAGAGATAACTT	Gata4/6	0.30086	0.872313295599018	+	compaction:Bend5_chr4_8201__del_10__ndel_89
49	62	CTTGAACAAACAGT	Foxa2	0.172512	0.765647987668206	+	compaction:Bend5_chr4_8201__del_10__ndel_89
51	62	TGAACAAACAGT	Sox17	0.0177979	0.088487207322835	+	compaction:Bend5_chr4_8201__del_10__ndel_89
76	87	GGCCATTGTTCT	Sox17	0.405006	2.01359991285444	-	compaction:Bend5_chr4_8201__del_10__ndel_89
88	99	ACCTTATCCCAG	Gata4/6	0.165571	0.237908830467526	-	compaction:Bend5_chr4_8201__del_10__ndel_89
99	110	GTTAGTATCAGC	Jun_Atf3	0.021069	0.0526225743326019	+	compaction:Bend5_chr4_8201__del_10__ndel_89
100	111	TTAGTATCAGCT	Gata4/6	0.134184	0.192808876599492	-	compaction:Bend5_chr4_8201__del_10__ndel_89
109	120	GCTGACAGCAAG	Jun_Atf3	0.0448396	0.111992746881396	-	compaction:Bend5_chr4_8201__del_10__ndel_89
130	141	TCCAGATAGGAA	Gata4/6	0.452635	0.650390850322029	+	compaction:Bend5_chr4_8201__del_10__ndel_89
143	156	TGGAAGCACACAGA	Foxa2	0.022202	0.0985375893978941	+	compaction:Bend5_chr4_8201__del_10__ndel_89
157	170	GGTTGATGATTTAC	Hnf1b	0.019164	1.33271169328788	-	compaction:Bend5_chr4_8201__del_10__ndel_89
158	171	GTTGATGATTTACC	Hnf1b	0.0219638	1.52741667131269	+	compaction:Bend5_chr4_8201__del_10__ndel_89
160	171	TGATGATTTACC	Gata4/6	0.0375169	0.053908002015855	+	compaction:Bend5_chr4_8201__del_10__ndel_89
161	172	GATGATTTACCC	Jun_Atf3	0.190469	0.475721159549877	-	compaction:Bend5_chr4_8201__del_10__ndel_89
162	175	ATGATTTACCCAGT	Foxa2	0.0298994	0.132700423405252	-	compaction:Bend5_chr4_8201__del_10__ndel_89
189	200	GGCCTATCTCCA	Gata4/6	0.175367	0.508458969983756	-	compaction:Bend5_chr4_8201__del_10__ndel_89
199	210	CAGTACGTCAGC	Jun_Atf3	0.242038	0.604521460264574	+	compaction:Bend5_chr4_8201__del_10__ndel_89
6	19	CTTGAACAAACAGT	Foxa2	0.172512	0.765647987668206	+	compaction:Bend5_chr4_8201__del_113__ndel_188
8	19	TGAACAAACAGT	Sox17	0.0177979	0.088487207322835	+	compaction:Bend5_chr4_8201__del_113__ndel_188
17	28	AGTCCTTCCCAA	Klf4	0.0225775	0.0813887998067037	+	compaction:Bend5_chr4_8201__del_113__ndel_188
29	40	GCGGGCATTGTT	Klf4	0.0219298	0.0790539298859949	-	compaction:Bend5_chr4_8201__del_113__ndel_188
31	42	GGGCATTGTTCT	Sox17	0.209805	1.04310387924235	-	compaction:Bend5_chr4_8201__del_113__ndel_188
42	53	TCCTTATCCCAG	Gata4/6	0.179717	0.258235205954741	-	compaction:Bend5_chr4_8201__del_113__ndel_188
53	64	GTTAGTATCAGC	Jun_Atf3	0.021069	0.0526225743326019	+	compaction:Bend5_chr4_8201__del_113__ndel_188
54	65	TTAGTATCAGCT	Gata4/6	0.134184	0.192808876599492	-	compaction:Bend5_chr4_8201__del_113__ndel_188
63	74	GCTGACAGCAAG	Jun_Atf3	0.0448396	0.111992746881396	-	compaction:Bend5_chr4_8201__del_113__ndel_188
84	95	TCCAGATAGAAG	Gata4/6	0.221746	0.318626640660816	+	compaction:Bend5_chr4_8201__del_113__ndel_188
14	25	CCCCATTGTTTA	Sox17	0.394973	1.96371806437401	-	compaction:Bend5_chr4_8201__del_113__ndel_9
18	31	ATTGTTTAGTTTCA	Foxa2	0.0715285	0.317459956906912	-	compaction:Bend5_chr4_8201__del_113__ndel_9
28	39	TTCAATTGTATG	Sox17	0.0744717	0.370256758245859	-	compaction:Bend5_chr4_8201__del_113__ndel_9
32	45	ATTGTATGCATTTG	Foxa2	0.0497949	0.221001234587388	-	compaction:Bend5_chr4_8201__del_113__ndel_9
55	68	AGCATTCAAACATG	Foxa2	0.0464807	0.206292051685735	+	compaction:Bend5_chr4_8201__del_113__ndel_9
103	114	CAGAGATAACAT	Gata4/6	0.765005	1.09923504026556	+	compaction:Bend5_chr4_8201__del_113__ndel_9
108	119	ATAACATTTGAA	Sox17	0.0125251	0.0622720163861602	+	compaction:Bend5_chr4_8201__del_113__ndel_9
110	123	AACATTTGAACAAA	Foxa2	0.0161676	0.0717555324002069	-	compaction:Bend5_chr4_8201__del_113__ndel_9
114	127	TTTGAACAAACAGT	Foxa2	0.143685	0.637707122450068	+	compaction:Bend5_chr4_8201__del_113__ndel_9
116	127	TGAACAAACAGT	Sox17	0.0177979	0.088487207322835	+	compaction:Bend5_chr4_8201__del_113__ndel_9
124	135	CAGTCCTTCACT	Jun_Atf3	0.0256255	0.0640030271280123	+	compaction:Bend5_chr4_8201__del_113__ndel_9
142	153	GGCCATTGTTCT	Sox17	0.405006	2.01359991285444	-	compaction:Bend5_chr4_8201__del_113__ndel_9
155	166	CCTTTATCCCAG	Gata4/6	0.0880432	0.126509199936091	-	compaction:Bend5_chr4_8201__del_113__ndel_9
164	175	CAGTTAGTCATC	Jun_Atf3	0.422126	1.05431471891043	+	compaction:Bend5_chr4_8201__del_113__ndel_9
165	178	AGTTAGTCATCAGC	Hnf1b	0.00494446	0.343849909152274	-	compaction:Bend5_chr4_8201__del_113__ndel_9
165	176	AGTTAGTCATCA	Jun_Atf3	0.0203152	0.0507398605572963	-	compaction:Bend5_chr4_8201__del_113__ndel_9
166	179	GTTAGTCATCAGCT	Hnf1b	0.00140213	0.0975075686970222	+	compaction:Bend5_chr4_8201__del_113__ndel_9
167	178	TTAGTCATCAGC	Jun_Atf3	0.0314418	0.0785299946675592	+	compaction:Bend5_chr4_8201__del_113__ndel_9
168	179	TAGTCATCAGCT	Gata4/6	0.0564508	0.0811141069810306	-	compaction:Bend5_chr4_8201__del_113__ndel_9
177	188	GCTGACAGCAAG	Jun_Atf3	0.0448396	0.111992746881396	-	compaction:Bend5_chr4_8201__del_113__ndel_9
198	209	TCCAGATAGGAA	Gata4/6	0.452635	0.650390850322029	+	compaction:Bend5_chr4_8201__del_113__ndel_9
211	224	TGGAAGCACACAGA	Foxa2	0.022202	0.0985375893978941	+	compaction:Bend5_chr4_8201__del_113__ndel_9
225	238	GGTTGATGATTTAC	Hnf1b	0.019164	1.33271169328788	-	compaction:Bend5_chr4_8201__del_113__ndel_9
226	239	GTTGATGATTTACC	Hnf1b	0.0219638	1.52741667131269	+	compaction:Bend5_chr4_8201__del_113__ndel_9
228	239	TGATGATTTACC	Gata4/6	0.0375169	0.053908002015855	+	compaction:Bend5_chr4_8201__del_113__ndel_9
229	240	GATGATTTACCC	Jun_Atf3	0.190469	0.475721159549877	-	compaction:Bend5_chr4_8201__del_113__ndel_9
230	243	ATGATTTACCCAAG	Foxa2	0.0294631	0.130764023519912	-	compaction:Bend5_chr4_8201__del_113__ndel_9
260	271	GGCCTATCTCCT	Gata4/6	0.296117	0.425490267930691	-	compaction:Bend5_chr4_8201__del_113__ndel_9
271	282	TAGTACGTCAGT	Jun_Atf3	0.150506	0.375908356946347	+	compaction:Bend5_chr4_8201__del_113__ndel_9
276	289	CGTCAGTCCACAGC	Foxa2	0.0221104	0.0981310475012701	+	compaction:Bend5_chr4_8201__del_113__ndel_9
6	19	CTTGAACAAACAGT	Foxa2	0.172512	0.765647987668206	+	compaction:Bend5_chr4_8201__del_114__ndel_187
8	19	TGAACAAACAGT	Sox17	0.0177979	0.088487207322835	+	compaction:Bend5_chr4_8201__del_114__ndel_187
17	28	AGTCCTTCCCAA	Klf4	0.0225775	0.0813887998067037	+	compaction:Bend5_chr4_8201__del_114__ndel_187
29	40	GCGGGCATTGTT	Klf4	0.0219298	0.0790539298859949	-	compaction:Bend5_chr4_8201__del_114__ndel_187
31	42	GGGCATTGTTCT	Sox17	0.209805	1.04310387924235	-	compaction:Bend5_chr4_8201__del_114__ndel_187
42	53	TCCTTATCCCAG	Gata4/6	0.179717	0.258235205954741	-	compaction:Bend5_chr4_8201__del_114__ndel_187
53	64	GTTAGTATCAGC	Jun_Atf3	0.021069	0.0526225743326019	+	compaction:Bend5_chr4_8201__del_114__ndel_187
54	65	TTAGTATCAGCT	Gata4/6	0.134184	0.192808876599492	-	compaction:Bend5_chr4_8201__del_114__ndel_187
63	74	GCTGACAGCAAG	Jun_Atf3	0.0448396	0.111992746881396	-	compaction:Bend5_chr4_8201__del_114__ndel_187
84	95	TCCAGATAGAAG	Gata4/6	0.221746	0.318626640660816	+	compaction:Bend5_chr4_8201__del_114__ndel_187
6	19	CTTGAACAAACAGT	Foxa2	0.172512	0.765647987668206	+	compaction:Bend5_chr4_8201__del_115__ndel_186
8	19	TGAACAAACAGT	Sox17	0.0177979	0.088487207322835	+	compaction:Bend5_chr4_8201__del_115__ndel_186
17	28	AGTCCTTCCCAA	Klf4	0.0225775	0.0813887998067037	+	compaction:Bend5_chr4_8201__del_115__ndel_186
29	40	GCGGGCATTGTT	Klf4	0.0219298	0.0790539298859949	-	compaction:Bend5_chr4_8201__del_115__ndel_186
31	42	GGGCATTGTTCT	Sox17	0.209805	1.04310387924235	-	compaction:Bend5_chr4_8201__del_115__ndel_186
42	53	TCCTTATCCCAG	Gata4/6	0.179717	0.258235205954741	-	compaction:Bend5_chr4_8201__del_115__ndel_186
53	64	GTTAGTATCAGC	Jun_Atf3	0.021069	0.0526225743326019	+	compaction:Bend5_chr4_8201__del_115__ndel_186
54	65	TTAGTATCAGCT	Gata4/6	0.134184	0.192808876599492	-	compaction:Bend5_chr4_8201__del_115__ndel_186
63	74	GCTGACAGCAAG	Jun_Atf3	0.0448396	0.111992746881396	-	compaction:Bend5_chr4_8201__del_115__ndel_186
84	95	TCCAGATAGAAG	Gata4/6	0.221746	0.318626640660816	+	compaction:Bend5_chr4_8201__del_115__ndel_186
14	25	CCCCATTGATTT	Sox17	0.0643417	0.319892647301291	-	compaction:Bend5_chr4_8201__del_115__ndel_6
17	28	CATTGATTTAGT	Gata4/6	0.0480361	0.0690230316373104	+	compaction:Bend5_chr4_8201__del_115__ndel_6
29	40	TTCAATTGTATG	Sox17	0.0744717	0.370256758245859	-	compaction:Bend5_chr4_8201__del_115__ndel_6
33	46	ATTGTATGCATTTG	Foxa2	0.0497949	0.221001234587388	-	compaction:Bend5_chr4_8201__del_115__ndel_6
56	69	AGCATTCAAACATG	Foxa2	0.0464807	0.206292051685735	+	compaction:Bend5_chr4_8201__del_115__ndel_6
104	115	CAGAGATAACTA	Gata4/6	0.315365	0.914369083515868	+	compaction:Bend5_chr4_8201__del_115__ndel_6
107	120	AGATAACTATTTGA	Hnf1b	0.000864435	0.0601149359521659	-	compaction:Bend5_chr4_8201__del_115__ndel_6
112	125	ACTATTTGAACAAA	Foxa2	0.0688205	0.305441229220691	-	compaction:Bend5_chr4_8201__del_115__ndel_6
116	129	TTTGAACAAACAGT	Foxa2	0.143685	0.637707122450068	+	compaction:Bend5_chr4_8201__del_115__ndel_6
118	129	TGAACAAACAGT	Sox17	0.0177979	0.088487207322835	+	compaction:Bend5_chr4_8201__del_115__ndel_6
126	137	CAGTCCTTCACT	Jun_Atf3	0.0256255	0.0640030271280123	+	compaction:Bend5_chr4_8201__del_115__ndel_6
144	155	GGCCATTGTTCT	Sox17	0.405006	2.01359991285444	-	compaction:Bend5_chr4_8201__del_115__ndel_6
157	168	CCTTTATCCCAG	Gata4/6	0.0880432	0.126509199936091	-	compaction:Bend5_chr4_8201__del_115__ndel_6
166	177	CAGTTAGTCATC	Jun_Atf3	0.422126	1.05431471891043	+	compaction:Bend5_chr4_8201__del_115__ndel_6
167	180	AGTTAGTCATCAGC	Hnf1b	0.00494446	0.343849909152274	-	compaction:Bend5_chr4_8201__del_115__ndel_6
167	178	AGTTAGTCATCA	Jun_Atf3	0.0203152	0.0507398605572963	-	compaction:Bend5_chr4_8201__del_115__ndel_6
168	181	GTTAGTCATCAGCT	Hnf1b	0.00140213	0.0975075686970222	+	compaction:Bend5_chr4_8201__del_115__ndel_6
169	180	TTAGTCATCAGC	Jun_Atf3	0.0314418	0.0785299946675592	+	compaction:Bend5_chr4_8201__del_115__ndel_6
170	181	TAGTCATCAGCT	Gata4/6	0.0564508	0.0811141069810306	-	compaction:Bend5_chr4_8201__del_115__ndel_6
179	190	GCTGACAGCAAG	Jun_Atf3	0.0448396	0.111992746881396	-	compaction:Bend5_chr4_8201__del_115__ndel_6
200	211	TCCAGATAGGAA	Gata4/6	0.452635	0.650390850322029	+	compaction:Bend5_chr4_8201__del_115__ndel_6
213	226	TGGAAGCACACAGA	Foxa2	0.022202	0.0985375893978941	+	compaction:Bend5_chr4_8201__del_115__ndel_6
227	240	GGTTGATGATTTAC	Hnf1b	0.019164	1.33271169328788	-	compaction:Bend5_chr4_8201__del_115__ndel_6
228	241	GTTGATGATTTACC	Hnf1b	0.0219638	1.52741667131269	+	compaction:Bend5_chr4_8201__del_115__ndel_6
230	241	TGATGATTTACC	Gata4/6	0.0375169	0.053908002015855	+	compaction:Bend5_chr4_8201__del_115__ndel_6
231	242	GATGATTTACCC	Jun_Atf3	0.190469	0.475721159549877	-	compaction:Bend5_chr4_8201__del_115__ndel_6
232	245	ATGATTTACCCAAG	Foxa2	0.0294631	0.130764023519912	-	compaction:Bend5_chr4_8201__del_115__ndel_6
262	273	GGCCTATCTCCT	Gata4/6	0.296117	0.425490267930691	-	compaction:Bend5_chr4_8201__del_115__ndel_6
269	280	CTCCTAGTCACG	Jun_Atf3	0.0638921	0.159578849566474	+	compaction:Bend5_chr4_8201__del_115__ndel_6
274	285	AGTCACGTCAGT	Jun_Atf3	0.0869816	0.217247886068093	+	compaction:Bend5_chr4_8201__del_115__ndel_6
279	292	CGTCAGTCCACAGC	Foxa2	0.0221104	0.0981310475012701	+	compaction:Bend5_chr4_8201__del_115__ndel_6
6	17	TGGGACGCATTC	Jun_Atf3	0.0458308	0.114468398107296	-	compaction:Bend5_chr4_8201__del_11__ndel_74
55	66	CAGAGATAACTT	Gata4/6	0.30086	0.872313295599018	+	compaction:Bend5_chr4_8201__del_11__ndel_74
64	77	CTTGAACAAACAGT	Foxa2	0.172512	0.765647987668206	+	compaction:Bend5_chr4_8201__del_11__ndel_74
66	77	TGAACAAACAGT	Sox17	0.0177979	0.088487207322835	+	compaction:Bend5_chr4_8201__del_11__ndel_74
91	102	GGCCATTGTTCT	Sox17	0.405006	2.01359991285444	-	compaction:Bend5_chr4_8201__del_11__ndel_74
103	114	ACCTTATCCCAG	Gata4/6	0.165571	0.237908830467526	-	compaction:Bend5_chr4_8201__del_11__ndel_74
114	125	GTTAGTATCAGC	Jun_Atf3	0.021069	0.0526225743326019	+	compaction:Bend5_chr4_8201__del_11__ndel_74
115	126	TTAGTATCAGCT	Gata4/6	0.134184	0.192808876599492	-	compaction:Bend5_chr4_8201__del_11__ndel_74
124	135	GCTGACAGCAAG	Jun_Atf3	0.0448396	0.111992746881396	-	compaction:Bend5_chr4_8201__del_11__ndel_74
145	156	TCCAGATAGGAA	Gata4/6	0.452635	0.650390850322029	+	compaction:Bend5_chr4_8201__del_11__ndel_74
158	171	TGGAAGCACACAGA	Foxa2	0.022202	0.0985375893978941	+	compaction:Bend5_chr4_8201__del_11__ndel_74
172	185	GGTTGATGATTTAC	Hnf1b	0.019164	1.33271169328788	-	compaction:Bend5_chr4_8201__del_11__ndel_74
173	186	GTTGATGATTTACC	Hnf1b	0.0219638	1.52741667131269	+	compaction:Bend5_chr4_8201__del_11__ndel_74
175	186	TGATGATTTACC	Gata4/6	0.0375169	0.053908002015855	+	compaction:Bend5_chr4_8201__del_11__ndel_74
176	187	GATGATTTACCC	Jun_Atf3	0.190469	0.475721159549877	-	compaction:Bend5_chr4_8201__del_11__ndel_74
177	190	ATGATTTACCCAGT	Foxa2	0.0298994	0.132700423405252	-	compaction:Bend5_chr4_8201__del_11__ndel_74
204	215	GGCCTATCTCCA	Gata4/6	0.175367	0.508458969983756	-	compaction:Bend5_chr4_8201__del_11__ndel_74
214	225	CAGTACGTCAGC	Jun_Atf3	0.242038	0.604521460264574	+	compaction:Bend5_chr4_8201__del_11__ndel_74
14	25	CCCCATTGATTT	Sox17	0.0643417	0.319892647301291	-	compaction:Bend5_chr4_8201__del_122__ndel_5
17	28	CATTGATTTAGT	Gata4/6	0.0480361	0.0690230316373104	+	compaction:Bend5_chr4_8201__del_122__ndel_5
29	40	TTCAATTGTATG	Sox17	0.0744717	0.370256758245859	-	compaction:Bend5_chr4_8201__del_122__ndel_5
33	46	ATTGTATGCATTTG	Foxa2	0.0497949	0.221001234587388	-	compaction:Bend5_chr4_8201__del_122__ndel_5
56	69	AGCATTCAAACATG	Foxa2	0.0464807	0.206292051685735	+	compaction:Bend5_chr4_8201__del_122__ndel_5
104	115	CAGAGATAACTC	Gata4/6	0.313576	0.909182058036155	+	compaction:Bend5_chr4_8201__del_122__ndel_5
107	118	AGATAACTCATT	Jun_Atf3	0.0932293	0.232852331350631	+	compaction:Bend5_chr4_8201__del_122__ndel_5
108	121	GATAACTCATTTGA	Hnf1b	0.00192614	0.133948512884028	-	compaction:Bend5_chr4_8201__del_122__ndel_5
108	119	GATAACTCATTT	Jun_Atf3	0.0358325	0.0894963403470957	-	compaction:Bend5_chr4_8201__del_122__ndel_5
117	130	TTTGAACAAACAGT	Foxa2	0.143685	0.637707122450068	+	compaction:Bend5_chr4_8201__del_122__ndel_5
119	130	TGAACAAACAGT	Sox17	0.0177979	0.088487207322835	+	compaction:Bend5_chr4_8201__del_122__ndel_5
127	138	CAGTCCTTCACT	Jun_Atf3	0.0256255	0.0640030271280123	+	compaction:Bend5_chr4_8201__del_122__ndel_5
145	156	GGCCATTGTTCT	Sox17	0.405006	2.01359991285444	-	compaction:Bend5_chr4_8201__del_122__ndel_5
158	169	CCTTTATCCCAG	Gata4/6	0.0880432	0.126509199936091	-	compaction:Bend5_chr4_8201__del_122__ndel_5
167	178	CAGTTAGTCATC	Jun_Atf3	0.422126	1.05431471891043	+	compaction:Bend5_chr4_8201__del_122__ndel_5
168	181	AGTTAGTCATCAGC	Hnf1b	0.00494446	0.343849909152274	-	compaction:Bend5_chr4_8201__del_122__ndel_5
168	179	AGTTAGTCATCA	Jun_Atf3	0.0203152	0.0507398605572963	-	compaction:Bend5_chr4_8201__del_122__ndel_5
169	182	GTTAGTCATCAGCT	Hnf1b	0.00140213	0.0975075686970222	+	compaction:Bend5_chr4_8201__del_122__ndel_5
170	181	TTAGTCATCAGC	Jun_Atf3	0.0314418	0.0785299946675592	+	compaction:Bend5_chr4_8201__del_122__ndel_5
171	182	TAGTCATCAGCT	Gata4/6	0.0564508	0.0811141069810306	-	compaction:Bend5_chr4_8201__del_122__ndel_5
180	191	GCTGACAGCAAG	Jun_Atf3	0.0448396	0.111992746881396	-	compaction:Bend5_chr4_8201__del_122__ndel_5
201	212	TCCAGATAGGAA	Gata4/6	0.452635	0.650390850322029	+	compaction:Bend5_chr4_8201__del_122__ndel_5
214	227	TGGAAGCACACAGA	Foxa2	0.022202	0.0985375893978941	+	compaction:Bend5_chr4_8201__del_122__ndel_5
228	241	GGTTGATGATTTAC	Hnf1b	0.019164	1.33271169328788	-	compaction:Bend5_chr4_8201__del_122__ndel_5
229	242	GTTGATGATTTACC	Hnf1b	0.0219638	1.52741667131269	+	compaction:Bend5_chr4_8201__del_122__ndel_5
231	242	TGATGATTTACC	Gata4/6	0.0375169	0.053908002015855	+	compaction:Bend5_chr4_8201__del_122__ndel_5
232	243	GATGATTTACCC	Jun_Atf3	0.190469	0.475721159549877	-	compaction:Bend5_chr4_8201__del_122__ndel_5
233	246	ATGATTTACCCAAG	Foxa2	0.0294631	0.130764023519912	-	compaction:Bend5_chr4_8201__del_122__ndel_5
263	274	GGCCTATCTCCT	Gata4/6	0.296117	0.425490267930691	-	compaction:Bend5_chr4_8201__del_122__ndel_5
270	281	CTCCTAGTCACG	Jun_Atf3	0.0638921	0.159578849566474	+	compaction:Bend5_chr4_8201__del_122__ndel_5
275	286	AGTCACGTCAGT	Jun_Atf3	0.0869816	0.217247886068093	+	compaction:Bend5_chr4_8201__del_122__ndel_5
280	293	CGTCAGTCCACAGC	Foxa2	0.0221104	0.0981310475012701	+	compaction:Bend5_chr4_8201__del_122__ndel_5
9	22	CTTGAACAAACAGT	Foxa2	0.172512	0.765647987668206	+	compaction:Bend5_chr4_8201__del_125__ndel_176
11	22	TGAACAAACAGT	Sox17	0.0177979	0.088487207322835	+	compaction:Bend5_chr4_8201__del_125__ndel_176
20	31	AGTCCTTCCCAA	Klf4	0.0225775	0.0813887998067037	+	compaction:Bend5_chr4_8201__del_125__ndel_176
32	43	GCGGGCATTGTT	Klf4	0.0219298	0.0790539298859949	-	compaction:Bend5_chr4_8201__del_125__ndel_176
34	45	GGGCATTGTTCT	Sox17	0.209805	1.04310387924235	-	compaction:Bend5_chr4_8201__del_125__ndel_176
45	56	TCCTTATCCCAG	Gata4/6	0.179717	0.258235205954741	-	compaction:Bend5_chr4_8201__del_125__ndel_176
56	67	GTTAGTATCAGC	Jun_Atf3	0.021069	0.0526225743326019	+	compaction:Bend5_chr4_8201__del_125__ndel_176
57	68	TTAGTATCAGCT	Gata4/6	0.134184	0.192808876599492	-	compaction:Bend5_chr4_8201__del_125__ndel_176
66	77	GCTGACAGCAAG	Jun_Atf3	0.0448396	0.111992746881396	-	compaction:Bend5_chr4_8201__del_125__ndel_176
87	98	TCCAGATAGGAA	Gata4/6	0.452635	0.650390850322029	+	compaction:Bend5_chr4_8201__del_125__ndel_176
111	124	GGTTGATGATTACC	Hnf1b	0.0224555	1.56161069863421	-	compaction:Bend5_chr4_8201__del_125__ndel_176
9	22	CTTGAACAAACAGT	Foxa2	0.172512	0.765647987668206	+	compaction:Bend5_chr4_8201__del_128__ndel_172
11	22	TGAACAAACAGT	Sox17	0.0177979	0.088487207322835	+	compaction:Bend5_chr4_8201__del_128__ndel_172
20	31	AGTCCTTCCCAA	Klf4	0.0225775	0.0813887998067037	+	compaction:Bend5_chr4_8201__del_128__ndel_172
32	43	GCGGGCATTGTT	Klf4	0.0219298	0.0790539298859949	-	compaction:Bend5_chr4_8201__del_128__ndel_172
34	45	GGGCATTGTTCT	Sox17	0.209805	1.04310387924235	-	compaction:Bend5_chr4_8201__del_128__ndel_172
45	56	TCCTTATCCCAG	Gata4/6	0.179717	0.258235205954741	-	compaction:Bend5_chr4_8201__del_128__ndel_172
56	67	GTTAGTATCAGC	Jun_Atf3	0.021069	0.0526225743326019	+	compaction:Bend5_chr4_8201__del_128__ndel_172
57	68	TTAGTATCAGCT	Gata4/6	0.134184	0.192808876599492	-	compaction:Bend5_chr4_8201__del_128__ndel_172
66	77	GCTGACAGCAAG	Jun_Atf3	0.0448396	0.111992746881396	-	compaction:Bend5_chr4_8201__del_128__ndel_172
87	98	TCCAGATAGGAA	Gata4/6	0.452635	0.650390850322029	+	compaction:Bend5_chr4_8201__del_128__ndel_172
102	113	GAAGACACAGAG	Jun_Atf3	0.0215406	0.0538004568165953	-	compaction:Bend5_chr4_8201__del_128__ndel_172
113	126	GGTTGATGATTACC	Hnf1b	0.0224555	1.56161069863421	-	compaction:Bend5_chr4_8201__del_128__ndel_172
114	127	GTTGATGATTACCC	Hnf1b	0.0055443	0.385564258040909	+	compaction:Bend5_chr4_8201__del_128__ndel_172
116	127	TGATGATTACCC	Gata4/6	0.161039	0.231396803484064	+	compaction:Bend5_chr4_8201__del_128__ndel_172
117	128	GATGATTACCCG	Jun_Atf3	0.0837366	0.209143075507113	-	compaction:Bend5_chr4_8201__del_128__ndel_172
9	22	CTTGAACAAACAGT	Foxa2	0.172512	0.765647987668206	+	compaction:Bend5_chr4_8201__del_128__ndel_173
11	22	TGAACAAACAGT	Sox17	0.0177979	0.088487207322835	+	compaction:Bend5_chr4_8201__del_128__ndel_173
20	31	AGTCCTTCCCAA	Klf4	0.0225775	0.0813887998067037	+	compaction:Bend5_chr4_8201__del_128__ndel_173
32	43	GCGGGCATTGTT	Klf4	0.0219298	0.0790539298859949	-	compaction:Bend5_chr4_8201__del_128__ndel_173
34	45	GGGCATTGTTCT	Sox17	0.209805	1.04310387924235	-	compaction:Bend5_chr4_8201__del_128__ndel_173
45	56	TCCTTATCCCAG	Gata4/6	0.179717	0.258235205954741	-	compaction:Bend5_chr4_8201__del_128__ndel_173
56	67	GTTAGTATCAGC	Jun_Atf3	0.021069	0.0526225743326019	+	compaction:Bend5_chr4_8201__del_128__ndel_173
57	68	TTAGTATCAGCT	Gata4/6	0.134184	0.192808876599492	-	compaction:Bend5_chr4_8201__del_128__ndel_173
66	77	GCTGACAGCAAG	Jun_Atf3	0.0448396	0.111992746881396	-	compaction:Bend5_chr4_8201__del_128__ndel_173
87	98	TCCAGATAGGAA	Gata4/6	0.452635	0.650390850322029	+	compaction:Bend5_chr4_8201__del_128__ndel_173
102	113	GAAGACACAGAG	Jun_Atf3	0.0215406	0.0538004568165953	-	compaction:Bend5_chr4_8201__del_128__ndel_173
113	126	GGTTGATGATTACC	Hnf1b	0.0224555	1.56161069863421	-	compaction:Bend5_chr4_8201__del_128__ndel_173
114	127	GTTGATGATTACCC	Hnf1b	0.0055443	0.385564258040909	+	compaction:Bend5_chr4_8201__del_128__ndel_173
116	127	TGATGATTACCC	Gata4/6	0.161039	0.231396803484064	+	compaction:Bend5_chr4_8201__del_128__ndel_173
2	13	TTTCATTGTATG	Sox17	0.132545	0.658984312452883	-	compaction:Bend5_chr4_8201__del_128__ndel_52
6	19	ATTGTATGCATTTG	Foxa2	0.0497949	0.221001234587388	-	compaction:Bend5_chr4_8201__del_128__ndel_52
27	40	TGCATTCAAACAGC	Foxa2	0.0224038	0.0994332242749545	+	compaction:Bend5_chr4_8201__del_128__ndel_52
74	85	CAGAGATAACAT	Gata4/6	0.765005	1.09923504026556	+	compaction:Bend5_chr4_8201__del_128__ndel_52
79	90	ATAACATTTGAA	Sox17	0.0125251	0.0622720163861602	+	compaction:Bend5_chr4_8201__del_128__ndel_52
81	94	AACATTTGAACAAA	Foxa2	0.0161676	0.0717555324002069	-	compaction:Bend5_chr4_8201__del_128__ndel_52
85	98	TTTGAACAAACAGT	Foxa2	0.143685	0.637707122450068	+	compaction:Bend5_chr4_8201__del_128__ndel_52
87	98	TGAACAAACAGT	Sox17	0.0177979	0.088487207322835	+	compaction:Bend5_chr4_8201__del_128__ndel_52
95	106	CAGTCCTTCACT	Jun_Atf3	0.0256255	0.0640030271280123	+	compaction:Bend5_chr4_8201__del_128__ndel_52
113	124	GGCCATTGTTCT	Sox17	0.405006	2.01359991285444	-	compaction:Bend5_chr4_8201__del_128__ndel_52
125	136	ACCTTATCCCAG	Gata4/6	0.165571	0.237908830467526	-	compaction:Bend5_chr4_8201__del_128__ndel_52
136	147	GTTAGTATCAGC	Jun_Atf3	0.021069	0.0526225743326019	+	compaction:Bend5_chr4_8201__del_128__ndel_52
137	148	TTAGTATCAGCT	Gata4/6	0.134184	0.192808876599492	-	compaction:Bend5_chr4_8201__del_128__ndel_52
146	157	GCTGACAGCAAG	Jun_Atf3	0.0448396	0.111992746881396	-	compaction:Bend5_chr4_8201__del_128__ndel_52
167	178	TCCAGATAGGAA	Gata4/6	0.452635	0.650390850322029	+	compaction:Bend5_chr4_8201__del_128__ndel_52
180	193	TGGAAGCACACAGA	Foxa2	0.022202	0.0985375893978941	+	compaction:Bend5_chr4_8201__del_128__ndel_52
194	207	GGTTGATGATTTAC	Hnf1b	0.019164	1.33271169328788	-	compaction:Bend5_chr4_8201__del_128__ndel_52
195	208	GTTGATGATTTACC	Hnf1b	0.0219638	1.52741667131269	+	compaction:Bend5_chr4_8201__del_128__ndel_52
197	208	TGATGATTTACC	Gata4/6	0.0375169	0.053908002015855	+	compaction:Bend5_chr4_8201__del_128__ndel_52
198	209	GATGATTTACCC	Jun_Atf3	0.190469	0.475721159549877	-	compaction:Bend5_chr4_8201__del_128__ndel_52
199	212	ATGATTTACCCAGT	Foxa2	0.0298994	0.132700423405252	-	compaction:Bend5_chr4_8201__del_128__ndel_52
226	237	GGCCTATCTCCA	Gata4/6	0.175367	0.508458969983756	-	compaction:Bend5_chr4_8201__del_128__ndel_52
236	247	CAGTACGTCAGC	Jun_Atf3	0.242038	0.604521460264574	+	compaction:Bend5_chr4_8201__del_128__ndel_52
9	22	CTTGAACAAACAGT	Foxa2	0.172512	0.765647987668206	+	compaction:Bend5_chr4_8201__del_130__ndel_171
11	22	TGAACAAACAGT	Sox17	0.0177979	0.088487207322835	+	compaction:Bend5_chr4_8201__del_130__ndel_171
20	31	AGTCCTTCCCAA	Klf4	0.0225775	0.0813887998067037	+	compaction:Bend5_chr4_8201__del_130__ndel_171
32	43	GCGGGCATTGTT	Klf4	0.0219298	0.0790539298859949	-	compaction:Bend5_chr4_8201__del_130__ndel_171
34	45	GGGCATTGTTCT	Sox17	0.209805	1.04310387924235	-	compaction:Bend5_chr4_8201__del_130__ndel_171
45	56	TCCTTATCCCAG	Gata4/6	0.179717	0.258235205954741	-	compaction:Bend5_chr4_8201__del_130__ndel_171
56	67	GTTAGTATCAGC	Jun_Atf3	0.021069	0.0526225743326019	+	compaction:Bend5_chr4_8201__del_130__ndel_171
57	68	TTAGTATCAGCT	Gata4/6	0.134184	0.192808876599492	-	compaction:Bend5_chr4_8201__del_130__ndel_171
66	77	GCTGACAGCAAG	Jun_Atf3	0.0448396	0.111992746881396	-	compaction:Bend5_chr4_8201__del_130__ndel_171
87	98	TCCAGATAGGAA	Gata4/6	0.452635	0.650390850322029	+	compaction:Bend5_chr4_8201__del_130__ndel_171
102	113	GAAGACACAGAG	Jun_Atf3	0.0215406	0.0538004568165953	-	compaction:Bend5_chr4_8201__del_130__ndel_171
113	126	GGTTGATGATTACC	Hnf1b	0.0224555	1.56161069863421	-	compaction:Bend5_chr4_8201__del_130__ndel_171
114	127	GTTGATGATTACCC	Hnf1b	0.0055443	0.385564258040909	+	compaction:Bend5_chr4_8201__del_130__ndel_171
116	127	TGATGATTACCC	Gata4/6	0.161039	0.231396803484064	+	compaction:Bend5_chr4_8201__del_130__ndel_171
117	128	GATGATTACCCA	Jun_Atf3	0.0801475	0.20017883033472	-	compaction:Bend5_chr4_8201__del_130__ndel_171
9	22	CTTGAACAAACAGT	Foxa2	0.172512	0.765647987668206	+	compaction:Bend5_chr4_8201__del_131__ndel_169
11	22	TGAACAAACAGT	Sox17	0.0177979	0.088487207322835	+	compaction:Bend5_chr4_8201__del_131__ndel_169
20	31	AGTCCTTCCCAA	Klf4	0.0225775	0.0813887998067037	+	compaction:Bend5_chr4_8201__del_131__ndel_169
32	43	GCGGGCATTGTT	Klf4	0.0219298	0.0790539298859949	-	compaction:Bend5_chr4_8201__del_131__ndel_169
34	45	GGGCATTGTTCT	Sox17	0.209805	1.04310387924235	-	compaction:Bend5_chr4_8201__del_131__ndel_169
45	56	TCCTTATCCCAG	Gata4/6	0.179717	0.258235205954741	-	compaction:Bend5_chr4_8201__del_131__ndel_169
56	67	GTTAGTATCAGC	Jun_Atf3	0.021069	0.0526225743326019	+	compaction:Bend5_chr4_8201__del_131__ndel_169
57	68	TTAGTATCAGCT	Gata4/6	0.134184	0.192808876599492	-	compaction:Bend5_chr4_8201__del_131__ndel_169
66	77	GCTGACAGCAAG	Jun_Atf3	0.0448396	0.111992746881396	-	compaction:Bend5_chr4_8201__del_131__ndel_169
87	98	TCCAGATAGGAA	Gata4/6	0.452635	0.650390850322029	+	compaction:Bend5_chr4_8201__del_131__ndel_169
102	113	GAAGACACAGAG	Jun_Atf3	0.0215406	0.0538004568165953	-	compaction:Bend5_chr4_8201__del_131__ndel_169
113	126	GGTTGATGATTACC	Hnf1b	0.0224555	1.56161069863421	-	compaction:Bend5_chr4_8201__del_131__ndel_169
114	127	GTTGATGATTACCC	Hnf1b	0.0055443	0.385564258040909	+	compaction:Bend5_chr4_8201__del_131__ndel_169
116	127	TGATGATTACCC	Gata4/6	0.161039	0.231396803484064	+	compaction:Bend5_chr4_8201__del_131__ndel_169
117	130	GATGATTACCCAGG	Foxa2	0.0182031	0.0807895502012795	-	compaction:Bend5_chr4_8201__del_131__ndel_169
117	128	GATGATTACCCA	Jun_Atf3	0.0801475	0.20017883033472	-	compaction:Bend5_chr4_8201__del_131__ndel_169
120	131	GATTACCCAGGC	Jun_Atf3	0.0416856	0.104115220684376	-	compaction:Bend5_chr4_8201__del_131__ndel_169
9	22	CTTGAACAAACAGT	Foxa2	0.172512	0.765647987668206	+	compaction:Bend5_chr4_8201__del_131__ndel_170
11	22	TGAACAAACAGT	Sox17	0.0177979	0.088487207322835	+	compaction:Bend5_chr4_8201__del_131__ndel_170
20	31	AGTCCTTCCCAA	Klf4	0.0225775	0.0813887998067037	+	compaction:Bend5_chr4_8201__del_131__ndel_170
32	43	GCGGGCATTGTT	Klf4	0.0219298	0.0790539298859949	-	compaction:Bend5_chr4_8201__del_131__ndel_170
34	45	GGGCATTGTTCT	Sox17	0.209805	1.04310387924235	-	compaction:Bend5_chr4_8201__del_131__ndel_170
45	56	TCCTTATCCCAG	Gata4/6	0.179717	0.258235205954741	-	compaction:Bend5_chr4_8201__del_131__ndel_170
56	67	GTTAGTATCAGC	Jun_Atf3	0.021069	0.0526225743326019	+	compaction:Bend5_chr4_8201__del_131__ndel_170
57	68	TTAGTATCAGCT	Gata4/6	0.134184	0.192808876599492	-	compaction:Bend5_chr4_8201__del_131__ndel_170
66	77	GCTGACAGCAAG	Jun_Atf3	0.0448396	0.111992746881396	-	compaction:Bend5_chr4_8201__del_131__ndel_170
87	98	TCCAGATAGGAA	Gata4/6	0.452635	0.650390850322029	+	compaction:Bend5_chr4_8201__del_131__ndel_170
102	113	GAAGACACAGAG	Jun_Atf3	0.0215406	0.0538004568165953	-	compaction:Bend5_chr4_8201__del_131__ndel_170
113	126	GGTTGATGATTACC	Hnf1b	0.0224555	1.56161069863421	-	compaction:Bend5_chr4_8201__del_131__ndel_170
114	127	GTTGATGATTACCC	Hnf1b	0.0055443	0.385564258040909	+	compaction:Bend5_chr4_8201__del_131__ndel_170
116	127	TGATGATTACCC	Gata4/6	0.161039	0.231396803484064	+	compaction:Bend5_chr4_8201__del_131__ndel_170
117	130	GATGATTACCCAGG	Foxa2	0.0182031	0.0807895502012795	-	compaction:Bend5_chr4_8201__del_131__ndel_170
117	128	GATGATTACCCA	Jun_Atf3	0.0801475	0.20017883033472	-	compaction:Bend5_chr4_8201__del_131__ndel_170
9	22	CTTGAACAAACAGT	Foxa2	0.172512	0.765647987668206	+	compaction:Bend5_chr4_8201__del_133__ndel_168
11	22	TGAACAAACAGT	Sox17	0.0177979	0.088487207322835	+	compaction:Bend5_chr4_8201__del_133__ndel_168
20	31	AGTCCTTCCCAA	Klf4	0.0225775	0.0813887998067037	+	compaction:Bend5_chr4_8201__del_133__ndel_168
32	43	GCGGGCATTGTT	Klf4	0.0219298	0.0790539298859949	-	compaction:Bend5_chr4_8201__del_133__ndel_168
34	45	GGGCATTGTTCT	Sox17	0.209805	1.04310387924235	-	compaction:Bend5_chr4_8201__del_133__ndel_168
45	56	TCCTTATCCCAG	Gata4/6	0.179717	0.258235205954741	-	compaction:Bend5_chr4_8201__del_133__ndel_168
56	67	GTTAGTATCAGC	Jun_Atf3	0.021069	0.0526225743326019	+	compaction:Bend5_chr4_8201__del_133__ndel_168
57	68	TTAGTATCAGCT	Gata4/6	0.134184	0.192808876599492	-	compaction:Bend5_chr4_8201__del_133__ndel_168
66	77	GCTGACAGCAAG	Jun_Atf3	0.0448396	0.111992746881396	-	compaction:Bend5_chr4_8201__del_133__ndel_168
87	98	TCCAGATAGGAA	Gata4/6	0.452635	0.650390850322029	+	compaction:Bend5_chr4_8201__del_133__ndel_168
102	113	GAAGACACAGAG	Jun_Atf3	0.0215406	0.0538004568165953	-	compaction:Bend5_chr4_8201__del_133__ndel_168
113	126	GGTTGATGATTACC	Hnf1b	0.0224555	1.56161069863421	-	compaction:Bend5_chr4_8201__del_133__ndel_168
114	127	GTTGATGATTACCC	Hnf1b	0.0055443	0.385564258040909	+	compaction:Bend5_chr4_8201__del_133__ndel_168
116	127	TGATGATTACCC	Gata4/6	0.161039	0.231396803484064	+	compaction:Bend5_chr4_8201__del_133__ndel_168
117	130	GATGATTACCCAGG	Foxa2	0.0182031	0.0807895502012795	-	compaction:Bend5_chr4_8201__del_133__ndel_168
117	128	GATGATTACCCA	Jun_Atf3	0.0801475	0.20017883033472	-	compaction:Bend5_chr4_8201__del_133__ndel_168
120	131	GATTACCCAGGG	Jun_Atf3	0.039311	0.0981843476002143	-	compaction:Bend5_chr4_8201__del_133__ndel_168
9	22	CTTGAACAAACAGT	Foxa2	0.172512	0.765647987668206	+	compaction:Bend5_chr4_8201__del_134__ndel_167
11	22	TGAACAAACAGT	Sox17	0.0177979	0.088487207322835	+	compaction:Bend5_chr4_8201__del_134__ndel_167
20	31	AGTCCTTCCCAA	Klf4	0.0225775	0.0813887998067037	+	compaction:Bend5_chr4_8201__del_134__ndel_167
32	43	GCGGGCATTGTT	Klf4	0.0219298	0.0790539298859949	-	compaction:Bend5_chr4_8201__del_134__ndel_167
34	45	GGGCATTGTTCT	Sox17	0.209805	1.04310387924235	-	compaction:Bend5_chr4_8201__del_134__ndel_167
45	56	TCCTTATCCCAG	Gata4/6	0.179717	0.258235205954741	-	compaction:Bend5_chr4_8201__del_134__ndel_167
56	67	GTTAGTATCAGC	Jun_Atf3	0.021069	0.0526225743326019	+	compaction:Bend5_chr4_8201__del_134__ndel_167
57	68	TTAGTATCAGCT	Gata4/6	0.134184	0.192808876599492	-	compaction:Bend5_chr4_8201__del_134__ndel_167
66	77	GCTGACAGCAAG	Jun_Atf3	0.0448396	0.111992746881396	-	compaction:Bend5_chr4_8201__del_134__ndel_167
87	98	TCCAGATAGGAA	Gata4/6	0.452635	0.650390850322029	+	compaction:Bend5_chr4_8201__del_134__ndel_167
102	113	GAAGACACAGAG	Jun_Atf3	0.0215406	0.0538004568165953	-	compaction:Bend5_chr4_8201__del_134__ndel_167
113	126	GGTTGATGATTACC	Hnf1b	0.0224555	1.56161069863421	-	compaction:Bend5_chr4_8201__del_134__ndel_167
114	127	GTTGATGATTACCC	Hnf1b	0.0055443	0.385564258040909	+	compaction:Bend5_chr4_8201__del_134__ndel_167
116	127	TGATGATTACCC	Gata4/6	0.161039	0.231396803484064	+	compaction:Bend5_chr4_8201__del_134__ndel_167
117	130	GATGATTACCCAGG	Foxa2	0.0182031	0.0807895502012795	-	compaction:Bend5_chr4_8201__del_134__ndel_167
117	128	GATGATTACCCA	Jun_Atf3	0.0801475	0.20017883033472	-	compaction:Bend5_chr4_8201__del_134__ndel_167
120	131	GATTACCCAGGG	Jun_Atf3	0.039311	0.0981843476002143	-	compaction:Bend5_chr4_8201__del_134__ndel_167
32	43	CAGAGATAACTT	Gata4/6	0.30086	0.872313295599018	+	compaction:Bend5_chr4_8201__del_138__ndel_113
41	54	CTTGAACAAACAGT	Foxa2	0.172512	0.765647987668206	+	compaction:Bend5_chr4_8201__del_138__ndel_113
43	54	TGAACAAACAGT	Sox17	0.0177979	0.088487207322835	+	compaction:Bend5_chr4_8201__del_138__ndel_113
52	63	AGTCCTTCCCAA	Klf4	0.0225775	0.0813887998067037	+	compaction:Bend5_chr4_8201__del_138__ndel_113
64	75	GCGGGCATTGTT	Klf4	0.0219298	0.0790539298859949	-	compaction:Bend5_chr4_8201__del_138__ndel_113
66	77	GGGCATTGTTCT	Sox17	0.209805	1.04310387924235	-	compaction:Bend5_chr4_8201__del_138__ndel_113
77	88	TCCTTATCCCAG	Gata4/6	0.179717	0.258235205954741	-	compaction:Bend5_chr4_8201__del_138__ndel_113
88	99	GTTAGTATCAGC	Jun_Atf3	0.021069	0.0526225743326019	+	compaction:Bend5_chr4_8201__del_138__ndel_113
89	100	TTAGTATCAGCT	Gata4/6	0.134184	0.192808876599492	-	compaction:Bend5_chr4_8201__del_138__ndel_113
98	109	GCTGACAGCAAG	Jun_Atf3	0.0448396	0.111992746881396	-	compaction:Bend5_chr4_8201__del_138__ndel_113
119	130	TCCAGATAGGAA	Gata4/6	0.452635	0.650390850322029	+	compaction:Bend5_chr4_8201__del_138__ndel_113
134	145	GAAGACACAGAG	Jun_Atf3	0.0215406	0.0538004568165953	-	compaction:Bend5_chr4_8201__del_138__ndel_113
145	158	GGTTGATGATTTAC	Hnf1b	0.019164	1.33271169328788	-	compaction:Bend5_chr4_8201__del_138__ndel_113
146	159	GTTGATGATTTACC	Hnf1b	0.0219638	1.52741667131269	+	compaction:Bend5_chr4_8201__del_138__ndel_113
148	159	TGATGATTTACC	Gata4/6	0.0375169	0.053908002015855	+	compaction:Bend5_chr4_8201__del_138__ndel_113
149	160	GATGATTTACCC	Jun_Atf3	0.190469	0.475721159549877	-	compaction:Bend5_chr4_8201__del_138__ndel_113
150	163	ATGATTTACCCAGT	Foxa2	0.0298994	0.132700423405252	-	compaction:Bend5_chr4_8201__del_138__ndel_113
41	52	CAGAGATAACTT	Gata4/6	0.30086	0.872313295599018	+	compaction:Bend5_chr4_8201__del_13__ndel_88
50	63	CTTGAACAAACAGT	Foxa2	0.172512	0.765647987668206	+	compaction:Bend5_chr4_8201__del_13__ndel_88
52	63	TGAACAAACAGT	Sox17	0.0177979	0.088487207322835	+	compaction:Bend5_chr4_8201__del_13__ndel_88
77	88	GGCCATTGTTCT	Sox17	0.405006	2.01359991285444	-	compaction:Bend5_chr4_8201__del_13__ndel_88
89	100	ACCTTATCCCAG	Gata4/6	0.165571	0.237908830467526	-	compaction:Bend5_chr4_8201__del_13__ndel_88
100	111	GTTAGTATCAGC	Jun_Atf3	0.021069	0.0526225743326019	+	compaction:Bend5_chr4_8201__del_13__ndel_88
101	112	TTAGTATCAGCT	Gata4/6	0.134184	0.192808876599492	-	compaction:Bend5_chr4_8201__del_13__ndel_88
110	121	GCTGACAGCAAG	Jun_Atf3	0.0448396	0.111992746881396	-	compaction:Bend5_chr4_8201__del_13__ndel_88
131	142	TCCAGATAGGAA	Gata4/6	0.452635	0.650390850322029	+	compaction:Bend5_chr4_8201__del_13__ndel_88
144	157	TGGAAGCACACAGA	Foxa2	0.022202	0.0985375893978941	+	compaction:Bend5_chr4_8201__del_13__ndel_88
158	171	GGTTGATGATTTAC	Hnf1b	0.019164	1.33271169328788	-	compaction:Bend5_chr4_8201__del_13__ndel_88
159	172	GTTGATGATTTACC	Hnf1b	0.0219638	1.52741667131269	+	compaction:Bend5_chr4_8201__del_13__ndel_88
161	172	TGATGATTTACC	Gata4/6	0.0375169	0.053908002015855	+	compaction:Bend5_chr4_8201__del_13__ndel_88
162	173	GATGATTTACCC	Jun_Atf3	0.190469	0.475721159549877	-	compaction:Bend5_chr4_8201__del_13__ndel_88
163	176	ATGATTTACCCAGT	Foxa2	0.0298994	0.132700423405252	-	compaction:Bend5_chr4_8201__del_13__ndel_88
190	201	GGCCTATCTCCA	Gata4/6	0.175367	0.508458969983756	-	compaction:Bend5_chr4_8201__del_13__ndel_88
200	211	CAGTACGTCAGC	Jun_Atf3	0.242038	0.604521460264574	+	compaction:Bend5_chr4_8201__del_13__ndel_88
2	13	TTTCATTGTATG	Sox17	0.132545	0.658984312452883	-	compaction:Bend5_chr4_8201__del_143__ndel_51
6	19	ATTGTATGCATTTG	Foxa2	0.0497949	0.221001234587388	-	compaction:Bend5_chr4_8201__del_143__ndel_51
27	40	TGCATTCAAACAGC	Foxa2	0.0224038	0.0994332242749545	+	compaction:Bend5_chr4_8201__del_143__ndel_51
74	85	CAGAGATAACAT	Gata4/6	0.765005	1.09923504026556	+	compaction:Bend5_chr4_8201__del_143__ndel_51
79	90	ATAACATTTGAA	Sox17	0.0125251	0.0622720163861602	+	compaction:Bend5_chr4_8201__del_143__ndel_51
81	94	AACATTTGAACAAA	Foxa2	0.0161676	0.0717555324002069	-	compaction:Bend5_chr4_8201__del_143__ndel_51
85	98	TTTGAACAAACAGT	Foxa2	0.143685	0.637707122450068	+	compaction:Bend5_chr4_8201__del_143__ndel_51
87	98	TGAACAAACAGT	Sox17	0.0177979	0.088487207322835	+	compaction:Bend5_chr4_8201__del_143__ndel_51
95	106	CAGTCCTTCACT	Jun_Atf3	0.0256255	0.0640030271280123	+	compaction:Bend5_chr4_8201__del_143__ndel_51
113	124	GGCCATTGTTCT	Sox17	0.405006	2.01359991285444	-	compaction:Bend5_chr4_8201__del_143__ndel_51
126	137	CCTTTATCCCAG	Gata4/6	0.0880432	0.126509199936091	-	compaction:Bend5_chr4_8201__del_143__ndel_51
137	148	GTTAGTATCAGC	Jun_Atf3	0.021069	0.0526225743326019	+	compaction:Bend5_chr4_8201__del_143__ndel_51
138	149	TTAGTATCAGCT	Gata4/6	0.134184	0.192808876599492	-	compaction:Bend5_chr4_8201__del_143__ndel_51
147	158	GCTGACAGCAAG	Jun_Atf3	0.0448396	0.111992746881396	-	compaction:Bend5_chr4_8201__del_143__ndel_51
168	179	TCCAGATAGGAA	Gata4/6	0.452635	0.650390850322029	+	compaction:Bend5_chr4_8201__del_143__ndel_51
181	194	TGGAAGCACACAGA	Foxa2	0.022202	0.0985375893978941	+	compaction:Bend5_chr4_8201__del_143__ndel_51
195	208	GGTTGATGATTTAC	Hnf1b	0.019164	1.33271169328788	-	compaction:Bend5_chr4_8201__del_143__ndel_51
196	209	GTTGATGATTTACC	Hnf1b	0.0219638	1.52741667131269	+	compaction:Bend5_chr4_8201__del_143__ndel_51
198	209	TGATGATTTACC	Gata4/6	0.0375169	0.053908002015855	+	compaction:Bend5_chr4_8201__del_143__ndel_51
199	210	GATGATTTACCC	Jun_Atf3	0.190469	0.475721159549877	-	compaction:Bend5_chr4_8201__del_143__ndel_51
200	213	ATGATTTACCCAGT	Foxa2	0.0298994	0.132700423405252	-	compaction:Bend5_chr4_8201__del_143__ndel_51
227	238	GGCCTATCTCCA	Gata4/6	0.175367	0.508458969983756	-	compaction:Bend5_chr4_8201__del_143__ndel_51
237	248	CAGTACGTCAGC	Jun_Atf3	0.242038	0.604521460264574	+	compaction:Bend5_chr4_8201__del_143__ndel_51
14	25	CCCCATTGATTT	Sox17	0.0643417	0.319892647301291	-	compaction:Bend5_chr4_8201__del_147__ndel_1
17	28	CATTGATTTAGT	Gata4/6	0.0480361	0.0690230316373104	+	compaction:Bend5_chr4_8201__del_147__ndel_1
29	40	TTCAATTGTATG	Sox17	0.0744717	0.370256758245859	-	compaction:Bend5_chr4_8201__del_147__ndel_1
33	46	ATTGTATGCATTTG	Foxa2	0.0497949	0.221001234587388	-	compaction:Bend5_chr4_8201__del_147__ndel_1
56	69	AGCATTCAAACATG	Foxa2	0.0464807	0.206292051685735	+	compaction:Bend5_chr4_8201__del_147__ndel_1
104	115	CAGAGATAACTC	Gata4/6	0.313576	0.909182058036155	+	compaction:Bend5_chr4_8201__del_147__ndel_1
107	118	AGATAACTCATT	Jun_Atf3	0.0932293	0.232852331350631	+	compaction:Bend5_chr4_8201__del_147__ndel_1
108	121	GATAACTCATTTGA	Hnf1b	0.00192614	0.133948512884028	-	compaction:Bend5_chr4_8201__del_147__ndel_1
108	119	GATAACTCATTT	Jun_Atf3	0.0358325	0.0894963403470957	-	compaction:Bend5_chr4_8201__del_147__ndel_1
116	127	ATTTGATACAAA	Gata4/6	0.111222	0.159814798136504	+	compaction:Bend5_chr4_8201__del_147__ndel_1
118	131	TTGATACAAACAGT	Foxa2	0.0513586	0.227941295327028	+	compaction:Bend5_chr4_8201__del_147__ndel_1
128	139	CAGTCCTTCACT	Jun_Atf3	0.0256255	0.0640030271280123	+	compaction:Bend5_chr4_8201__del_147__ndel_1
146	157	GGCCATTGTTCT	Sox17	0.405006	2.01359991285444	-	compaction:Bend5_chr4_8201__del_147__ndel_1
159	170	CCTTTATCCCAG	Gata4/6	0.0880432	0.126509199936091	-	compaction:Bend5_chr4_8201__del_147__ndel_1
168	179	CAGTTAGTCATC	Jun_Atf3	0.422126	1.05431471891043	+	compaction:Bend5_chr4_8201__del_147__ndel_1
169	182	AGTTAGTCATCATG	Hnf1b	0.000880932	0.0612621779060466	-	compaction:Bend5_chr4_8201__del_147__ndel_1
169	180	AGTTAGTCATCA	Jun_Atf3	0.0203152	0.0507398605572963	-	compaction:Bend5_chr4_8201__del_147__ndel_1
171	182	TTAGTCATCATG	Jun_Atf3	0.0474124	0.118418650305523	+	compaction:Bend5_chr4_8201__del_147__ndel_1
172	183	TAGTCATCATGC	Gata4/6	0.0485054	0.0696973684120984	-	compaction:Bend5_chr4_8201__del_147__ndel_1
182	193	GCTGACAGCAAG	Jun_Atf3	0.0448396	0.111992746881396	-	compaction:Bend5_chr4_8201__del_147__ndel_1
203	214	TCCAGATATGGA	Gata4/6	0.374526	0.53815609400004	+	compaction:Bend5_chr4_8201__del_147__ndel_1
217	230	TGGAAGCACACAGA	Foxa2	0.022202	0.0985375893978941	+	compaction:Bend5_chr4_8201__del_147__ndel_1
232	245	GCTTGATGATTTAC	Hnf1b	0.0022865	0.159008833578727	-	compaction:Bend5_chr4_8201__del_147__ndel_1
233	246	CTTGATGATTTACC	Hnf1b	0.00577016	0.40127111793686	+	compaction:Bend5_chr4_8201__del_147__ndel_1
235	246	TGATGATTTACC	Gata4/6	0.0375169	0.053908002015855	+	compaction:Bend5_chr4_8201__del_147__ndel_1
236	247	GATGATTTACCC	Jun_Atf3	0.190469	0.475721159549877	-	compaction:Bend5_chr4_8201__del_147__ndel_1
237	250	ATGATTTACCCAAG	Foxa2	0.0294631	0.130764023519912	-	compaction:Bend5_chr4_8201__del_147__ndel_1
267	278	GGCCTATCTCCT	Gata4/6	0.296117	0.425490267930691	-	compaction:Bend5_chr4_8201__del_147__ndel_1
274	285	CTCCTAGTCACG	Jun_Atf3	0.0638921	0.159578849566474	+	compaction:Bend5_chr4_8201__del_147__ndel_1
279	290	AGTCACGTCAGT	Jun_Atf3	0.0869816	0.217247886068093	+	compaction:Bend5_chr4_8201__del_147__ndel_1
284	297	CGTCAGTCCACAGC	Foxa2	0.0221104	0.0981310475012701	+	compaction:Bend5_chr4_8201__del_147__ndel_1
31	42	CAGAGATAACTT	Gata4/6	0.30086	0.872313295599018	+	compaction:Bend5_chr4_8201__del_155__ndel_131
40	53	CTTGAACAAACAGT	Foxa2	0.172512	0.765647987668206	+	compaction:Bend5_chr4_8201__del_155__ndel_131
42	53	TGAACAAACAGT	Sox17	0.0177979	0.088487207322835	+	compaction:Bend5_chr4_8201__del_155__ndel_131
51	62	AGTCCTTCCCAA	Klf4	0.0225775	0.0813887998067037	+	compaction:Bend5_chr4_8201__del_155__ndel_131
63	74	GCGGGCATTGTT	Klf4	0.0219298	0.0790539298859949	-	compaction:Bend5_chr4_8201__del_155__ndel_131
65	76	GGGCATTGTTCT	Sox17	0.209805	1.04310387924235	-	compaction:Bend5_chr4_8201__del_155__ndel_131
76	87	TCCTTATCCCAG	Gata4/6	0.179717	0.258235205954741	-	compaction:Bend5_chr4_8201__del_155__ndel_131
87	98	GTTAGTATCAGC	Jun_Atf3	0.021069	0.0526225743326019	+	compaction:Bend5_chr4_8201__del_155__ndel_131
88	99	TTAGTATCAGCT	Gata4/6	0.134184	0.192808876599492	-	compaction:Bend5_chr4_8201__del_155__ndel_131
97	108	GCTGACAGCAAG	Jun_Atf3	0.0448396	0.111992746881396	-	compaction:Bend5_chr4_8201__del_155__ndel_131
118	129	TCCAGATAGGAA	Gata4/6	0.452635	0.650390850322029	+	compaction:Bend5_chr4_8201__del_155__ndel_131
133	144	GAAGACACAGAG	Jun_Atf3	0.0215406	0.0538004568165953	-	compaction:Bend5_chr4_8201__del_155__ndel_131
144	157	GGTTGATGATTACC	Hnf1b	0.0224555	1.56161069863421	-	compaction:Bend5_chr4_8201__del_155__ndel_131
145	158	GTTGATGATTACCC	Hnf1b	0.0055443	0.385564258040909	+	compaction:Bend5_chr4_8201__del_155__ndel_131
147	158	TGATGATTACCC	Gata4/6	0.161039	0.231396803484064	+	compaction:Bend5_chr4_8201__del_155__ndel_131
148	161	GATGATTACCCAGG	Foxa2	0.0182031	0.0807895502012795	-	compaction:Bend5_chr4_8201__del_155__ndel_131
148	159	GATGATTACCCA	Jun_Atf3	0.0801475	0.20017883033472	-	compaction:Bend5_chr4_8201__del_155__ndel_131
151	162	GATTACCCAGGG	Jun_Atf3	0.039311	0.0981843476002143	-	compaction:Bend5_chr4_8201__del_155__ndel_131
2	15	ATTGTATGCATTTG	Foxa2	0.0497949	0.221001234587388	-	compaction:Bend5_chr4_8201__del_15__ndel_62
22	35	TGCATTCAAACAGC	Foxa2	0.0224038	0.0994332242749545	+	compaction:Bend5_chr4_8201__del_15__ndel_62
67	78	CAGAGATAACTT	Gata4/6	0.30086	0.872313295599018	+	compaction:Bend5_chr4_8201__del_15__ndel_62
76	89	CTTGAACAAACAGT	Foxa2	0.172512	0.765647987668206	+	compaction:Bend5_chr4_8201__del_15__ndel_62
78	89	TGAACAAACAGT	Sox17	0.0177979	0.088487207322835	+	compaction:Bend5_chr4_8201__del_15__ndel_62
103	114	GGCCATTGTTCT	Sox17	0.405006	2.01359991285444	-	compaction:Bend5_chr4_8201__del_15__ndel_62
115	126	ACCTTATCCCAG	Gata4/6	0.165571	0.237908830467526	-	compaction:Bend5_chr4_8201__del_15__ndel_62
126	137	GTTAGTATCAGC	Jun_Atf3	0.021069	0.0526225743326019	+	compaction:Bend5_chr4_8201__del_15__ndel_62
127	138	TTAGTATCAGCT	Gata4/6	0.134184	0.192808876599492	-	compaction:Bend5_chr4_8201__del_15__ndel_62
136	147	GCTGACAGCAAG	Jun_Atf3	0.0448396	0.111992746881396	-	compaction:Bend5_chr4_8201__del_15__ndel_62
157	168	TCCAGATAGGAA	Gata4/6	0.452635	0.650390850322029	+	compaction:Bend5_chr4_8201__del_15__ndel_62
170	183	TGGAAGCACACAGA	Foxa2	0.022202	0.0985375893978941	+	compaction:Bend5_chr4_8201__del_15__ndel_62
184	197	GGTTGATGATTTAC	Hnf1b	0.019164	1.33271169328788	-	compaction:Bend5_chr4_8201__del_15__ndel_62
185	198	GTTGATGATTTACC	Hnf1b	0.0219638	1.52741667131269	+	compaction:Bend5_chr4_8201__del_15__ndel_62
187	198	TGATGATTTACC	Gata4/6	0.0375169	0.053908002015855	+	compaction:Bend5_chr4_8201__del_15__ndel_62
188	199	GATGATTTACCC	Jun_Atf3	0.190469	0.475721159549877	-	compaction:Bend5_chr4_8201__del_15__ndel_62
189	202	ATGATTTACCCAGT	Foxa2	0.0298994	0.132700423405252	-	compaction:Bend5_chr4_8201__del_15__ndel_62
216	227	GGCCTATCTCCA	Gata4/6	0.175367	0.508458969983756	-	compaction:Bend5_chr4_8201__del_15__ndel_62
226	237	CAGTACGTCAGC	Jun_Atf3	0.242038	0.604521460264574	+	compaction:Bend5_chr4_8201__del_15__ndel_62
45	56	CAGAGATAACTT	Gata4/6	0.30086	0.872313295599018	+	compaction:Bend5_chr4_8201__del_15__ndel_84
54	67	CTTGAACAAACAGT	Foxa2	0.172512	0.765647987668206	+	compaction:Bend5_chr4_8201__del_15__ndel_84
56	67	TGAACAAACAGT	Sox17	0.0177979	0.088487207322835	+	compaction:Bend5_chr4_8201__del_15__ndel_84
81	92	GGCCATTGTTCT	Sox17	0.405006	2.01359991285444	-	compaction:Bend5_chr4_8201__del_15__ndel_84
93	104	ACCTTATCCCAG	Gata4/6	0.165571	0.237908830467526	-	compaction:Bend5_chr4_8201__del_15__ndel_84
104	115	GTTAGTATCAGC	Jun_Atf3	0.021069	0.0526225743326019	+	compaction:Bend5_chr4_8201__del_15__ndel_84
105	116	TTAGTATCAGCT	Gata4/6	0.134184	0.192808876599492	-	compaction:Bend5_chr4_8201__del_15__ndel_84
114	125	GCTGACAGCAAG	Jun_Atf3	0.0448396	0.111992746881396	-	compaction:Bend5_chr4_8201__del_15__ndel_84
135	146	TCCAGATAGGAA	Gata4/6	0.452635	0.650390850322029	+	compaction:Bend5_chr4_8201__del_15__ndel_84
148	161	TGGAAGCACACAGA	Foxa2	0.022202	0.0985375893978941	+	compaction:Bend5_chr4_8201__del_15__ndel_84
162	175	GGTTGATGATTTAC	Hnf1b	0.019164	1.33271169328788	-	compaction:Bend5_chr4_8201__del_15__ndel_84
163	176	GTTGATGATTTACC	Hnf1b	0.0219638	1.52741667131269	+	compaction:Bend5_chr4_8201__del_15__ndel_84
165	176	TGATGATTTACC	Gata4/6	0.0375169	0.053908002015855	+	compaction:Bend5_chr4_8201__del_15__ndel_84
166	177	GATGATTTACCC	Jun_Atf3	0.190469	0.475721159549877	-	compaction:Bend5_chr4_8201__del_15__ndel_84
167	180	ATGATTTACCCAGT	Foxa2	0.0298994	0.132700423405252	-	compaction:Bend5_chr4_8201__del_15__ndel_84
194	205	GGCCTATCTCCA	Gata4/6	0.175367	0.508458969983756	-	compaction:Bend5_chr4_8201__del_15__ndel_84
204	215	CAGTACGTCAGC	Jun_Atf3	0.242038	0.604521460264574	+	compaction:Bend5_chr4_8201__del_15__ndel_84
31	42	CAGAGATAACTT	Gata4/6	0.30086	0.872313295599018	+	compaction:Bend5_chr4_8201__del_162__ndel_129
40	53	CTTGAACAAACAGT	Foxa2	0.172512	0.765647987668206	+	compaction:Bend5_chr4_8201__del_162__ndel_129
42	53	TGAACAAACAGT	Sox17	0.0177979	0.088487207322835	+	compaction:Bend5_chr4_8201__del_162__ndel_129
51	62	AGTCCTTCCCAA	Klf4	0.0225775	0.0813887998067037	+	compaction:Bend5_chr4_8201__del_162__ndel_129
63	74	GCGGGCATTGTT	Klf4	0.0219298	0.0790539298859949	-	compaction:Bend5_chr4_8201__del_162__ndel_129
65	76	GGGCATTGTTCT	Sox17	0.209805	1.04310387924235	-	compaction:Bend5_chr4_8201__del_162__ndel_129
76	87	TCCTTATCCCAG	Gata4/6	0.179717	0.258235205954741	-	compaction:Bend5_chr4_8201__del_162__ndel_129
87	98	GTTAGTATCAGC	Jun_Atf3	0.021069	0.0526225743326019	+	compaction:Bend5_chr4_8201__del_162__ndel_129
88	99	TTAGTATCAGCT	Gata4/6	0.134184	0.192808876599492	-	compaction:Bend5_chr4_8201__del_162__ndel_129
97	108	GCTGACAGCAAG	Jun_Atf3	0.0448396	0.111992746881396	-	compaction:Bend5_chr4_8201__del_162__ndel_129
118	129	TCCAGATAGGAA	Gata4/6	0.452635	0.650390850322029	+	compaction:Bend5_chr4_8201__del_162__ndel_129
133	144	GAAGACACAGAG	Jun_Atf3	0.0215406	0.0538004568165953	-	compaction:Bend5_chr4_8201__del_162__ndel_129
144	157	GGTTGATGATTTAC	Hnf1b	0.019164	1.33271169328788	-	compaction:Bend5_chr4_8201__del_162__ndel_129
145	158	GTTGATGATTTACC	Hnf1b	0.0219638	1.52741667131269	+	compaction:Bend5_chr4_8201__del_162__ndel_129
147	158	TGATGATTTACC	Gata4/6	0.0375169	0.053908002015855	+	compaction:Bend5_chr4_8201__del_162__ndel_129
148	159	GATGATTTACCC	Jun_Atf3	0.190469	0.475721159549877	-	compaction:Bend5_chr4_8201__del_162__ndel_129
149	162	ATGATTTACCCAGG	Foxa2	0.0322076	0.14294474661254	-	compaction:Bend5_chr4_8201__del_162__ndel_129
31	42	CAGAGATAACTT	Gata4/6	0.30086	0.872313295599018	+	compaction:Bend5_chr4_8201__del_163__ndel_127
40	53	CTTGAACAAACAGT	Foxa2	0.172512	0.765647987668206	+	compaction:Bend5_chr4_8201__del_163__ndel_127
42	53	TGAACAAACAGT	Sox17	0.0177979	0.088487207322835	+	compaction:Bend5_chr4_8201__del_163__ndel_127
51	62	AGTCCTTCCCAA	Klf4	0.0225775	0.0813887998067037	+	compaction:Bend5_chr4_8201__del_163__ndel_127
63	74	GCGGGCATTGTT	Klf4	0.0219298	0.0790539298859949	-	compaction:Bend5_chr4_8201__del_163__ndel_127
65	76	GGGCATTGTTCT	Sox17	0.209805	1.04310387924235	-	compaction:Bend5_chr4_8201__del_163__ndel_127
76	87	TCCTTATCCCAG	Gata4/6	0.179717	0.258235205954741	-	compaction:Bend5_chr4_8201__del_163__ndel_127
87	98	GTTAGTATCAGC	Jun_Atf3	0.021069	0.0526225743326019	+	compaction:Bend5_chr4_8201__del_163__ndel_127
88	99	TTAGTATCAGCT	Gata4/6	0.134184	0.192808876599492	-	compaction:Bend5_chr4_8201__del_163__ndel_127
97	108	GCTGACAGCAAG	Jun_Atf3	0.0448396	0.111992746881396	-	compaction:Bend5_chr4_8201__del_163__ndel_127
118	129	TCCAGATAGGAA	Gata4/6	0.452635	0.650390850322029	+	compaction:Bend5_chr4_8201__del_163__ndel_127
133	144	GAAGACACAGAG	Jun_Atf3	0.0215406	0.0538004568165953	-	compaction:Bend5_chr4_8201__del_163__ndel_127
144	157	GGTTGATGATTTAC	Hnf1b	0.019164	1.33271169328788	-	compaction:Bend5_chr4_8201__del_163__ndel_127
145	158	GTTGATGATTTACC	Hnf1b	0.0219638	1.52741667131269	+	compaction:Bend5_chr4_8201__del_163__ndel_127
147	158	TGATGATTTACC	Gata4/6	0.0375169	0.053908002015855	+	compaction:Bend5_chr4_8201__del_163__ndel_127
148	159	GATGATTTACCC	Jun_Atf3	0.190469	0.475721159549877	-	compaction:Bend5_chr4_8201__del_163__ndel_127
149	162	ATGATTTACCCAGT	Foxa2	0.0298994	0.132700423405252	-	compaction:Bend5_chr4_8201__del_163__ndel_127
31	42	CAGAGATAACTT	Gata4/6	0.30086	0.872313295599018	+	compaction:Bend5_chr4_8201__del_163__ndel_132
40	53	CTTGAACAAACAGT	Foxa2	0.172512	0.765647987668206	+	compaction:Bend5_chr4_8201__del_163__ndel_132
42	53	TGAACAAACAGT	Sox17	0.0177979	0.088487207322835	+	compaction:Bend5_chr4_8201__del_163__ndel_132
51	62	AGTCCTTCCCAA	Klf4	0.0225775	0.0813887998067037	+	compaction:Bend5_chr4_8201__del_163__ndel_132
63	74	GCGGGCATTGTT	Klf4	0.0219298	0.0790539298859949	-	compaction:Bend5_chr4_8201__del_163__ndel_132
65	76	GGGCATTGTTCT	Sox17	0.209805	1.04310387924235	-	compaction:Bend5_chr4_8201__del_163__ndel_132
76	87	TCCTTATCCCAG	Gata4/6	0.179717	0.258235205954741	-	compaction:Bend5_chr4_8201__del_163__ndel_132
87	98	GTTAGTATCAGC	Jun_Atf3	0.021069	0.0526225743326019	+	compaction:Bend5_chr4_8201__del_163__ndel_132
88	99	TTAGTATCAGCT	Gata4/6	0.134184	0.192808876599492	-	compaction:Bend5_chr4_8201__del_163__ndel_132
97	108	GCTGACAGCAAG	Jun_Atf3	0.0448396	0.111992746881396	-	compaction:Bend5_chr4_8201__del_163__ndel_132
118	129	TCCAGATAGGAA	Gata4/6	0.452635	0.650390850322029	+	compaction:Bend5_chr4_8201__del_163__ndel_132
133	144	GAAGACACAGAG	Jun_Atf3	0.0215406	0.0538004568165953	-	compaction:Bend5_chr4_8201__del_163__ndel_132
144	157	GGTTGATGATTACC	Hnf1b	0.0224555	1.56161069863421	-	compaction:Bend5_chr4_8201__del_163__ndel_132
145	158	GTTGATGATTACCC	Hnf1b	0.0055443	0.385564258040909	+	compaction:Bend5_chr4_8201__del_163__ndel_132
147	158	TGATGATTACCC	Gata4/6	0.161039	0.231396803484064	+	compaction:Bend5_chr4_8201__del_163__ndel_132
148	161	GATGATTACCCAGG	Foxa2	0.0182031	0.0807895502012795	-	compaction:Bend5_chr4_8201__del_163__ndel_132
148	159	GATGATTACCCA	Jun_Atf3	0.0801475	0.20017883033472	-	compaction:Bend5_chr4_8201__del_163__ndel_132
151	162	GATTACCCAGGG	Jun_Atf3	0.039311	0.0981843476002143	-	compaction:Bend5_chr4_8201__del_163__ndel_132
3	14	GCCCGCGACCTC	Klf4	0.016645	0.0600029486339312	+	compaction:Bend5_chr4_8201__del_163__ndel_138
28	39	CAGAGATAACTT	Gata4/6	0.30086	0.872313295599018	+	compaction:Bend5_chr4_8201__del_163__ndel_138
37	50	CTTGAACAAACAGT	Foxa2	0.172512	0.765647987668206	+	compaction:Bend5_chr4_8201__del_163__ndel_138
39	50	TGAACAAACAGT	Sox17	0.0177979	0.088487207322835	+	compaction:Bend5_chr4_8201__del_163__ndel_138
48	59	AGTCCTTCCCAA	Klf4	0.0225775	0.0813887998067037	+	compaction:Bend5_chr4_8201__del_163__ndel_138
60	71	GCGGGCATTGTT	Klf4	0.0219298	0.0790539298859949	-	compaction:Bend5_chr4_8201__del_163__ndel_138
62	73	GGGCATTGTTCT	Sox17	0.209805	1.04310387924235	-	compaction:Bend5_chr4_8201__del_163__ndel_138
73	84	TCCTTATCCCAG	Gata4/6	0.179717	0.258235205954741	-	compaction:Bend5_chr4_8201__del_163__ndel_138
84	95	GTTAGTATCAGC	Jun_Atf3	0.021069	0.0526225743326019	+	compaction:Bend5_chr4_8201__del_163__ndel_138
85	96	TTAGTATCAGCT	Gata4/6	0.134184	0.192808876599492	-	compaction:Bend5_chr4_8201__del_163__ndel_138
94	105	GCTGACAGCAAG	Jun_Atf3	0.0448396	0.111992746881396	-	compaction:Bend5_chr4_8201__del_163__ndel_138
115	126	TCCAGATAGGAA	Gata4/6	0.452635	0.650390850322029	+	compaction:Bend5_chr4_8201__del_163__ndel_138
130	141	GAAGACACAGAG	Jun_Atf3	0.0215406	0.0538004568165953	-	compaction:Bend5_chr4_8201__del_163__ndel_138
141	154	GGTTGATGATTACC	Hnf1b	0.0224555	1.56161069863421	-	compaction:Bend5_chr4_8201__del_163__ndel_138
142	155	GTTGATGATTACCC	Hnf1b	0.0055443	0.385564258040909	+	compaction:Bend5_chr4_8201__del_163__ndel_138
144	155	TGATGATTACCC	Gata4/6	0.161039	0.231396803484064	+	compaction:Bend5_chr4_8201__del_163__ndel_138
145	158	GATGATTACCCAGG	Foxa2	0.0182031	0.0807895502012795	-	compaction:Bend5_chr4_8201__del_163__ndel_138
145	156	GATGATTACCCA	Jun_Atf3	0.0801475	0.20017883033472	-	compaction:Bend5_chr4_8201__del_163__ndel_138
148	159	GATTACCCAGGG	Jun_Atf3	0.039311	0.0981843476002143	-	compaction:Bend5_chr4_8201__del_163__ndel_138
31	42	CAGAGATAACTT	Gata4/6	0.30086	0.872313295599018	+	compaction:Bend5_chr4_8201__del_164__ndel_130
40	53	CTTGAACAAACAGT	Foxa2	0.172512	0.765647987668206	+	compaction:Bend5_chr4_8201__del_164__ndel_130
42	53	TGAACAAACAGT	Sox17	0.0177979	0.088487207322835	+	compaction:Bend5_chr4_8201__del_164__ndel_130
51	62	AGTCCTTCCCAA	Klf4	0.0225775	0.0813887998067037	+	compaction:Bend5_chr4_8201__del_164__ndel_130
63	74	GCGGGCATTGTT	Klf4	0.0219298	0.0790539298859949	-	compaction:Bend5_chr4_8201__del_164__ndel_130
65	76	GGGCATTGTTCT	Sox17	0.209805	1.04310387924235	-	compaction:Bend5_chr4_8201__del_164__ndel_130
76	87	TCCTTATCCCAG	Gata4/6	0.179717	0.258235205954741	-	compaction:Bend5_chr4_8201__del_164__ndel_130
87	98	GTTAGTATCAGC	Jun_Atf3	0.021069	0.0526225743326019	+	compaction:Bend5_chr4_8201__del_164__ndel_130
88	99	TTAGTATCAGCT	Gata4/6	0.134184	0.192808876599492	-	compaction:Bend5_chr4_8201__del_164__ndel_130
97	108	GCTGACAGCAAG	Jun_Atf3	0.0448396	0.111992746881396	-	compaction:Bend5_chr4_8201__del_164__ndel_130
118	129	TCCAGATAGGAA	Gata4/6	0.452635	0.650390850322029	+	compaction:Bend5_chr4_8201__del_164__ndel_130
133	144	GAAGACACAGAG	Jun_Atf3	0.0215406	0.0538004568165953	-	compaction:Bend5_chr4_8201__del_164__ndel_130
144	157	GGTTGATGATTTAC	Hnf1b	0.019164	1.33271169328788	-	compaction:Bend5_chr4_8201__del_164__ndel_130
145	158	GTTGATGATTTACC	Hnf1b	0.0219638	1.52741667131269	+	compaction:Bend5_chr4_8201__del_164__ndel_130
147	158	TGATGATTTACC	Gata4/6	0.0375169	0.053908002015855	+	compaction:Bend5_chr4_8201__del_164__ndel_130
148	159	GATGATTTACCC	Jun_Atf3	0.190469	0.475721159549877	-	compaction:Bend5_chr4_8201__del_164__ndel_130
149	162	ATGATTTACCCAGG	Foxa2	0.0322076	0.14294474661254	-	compaction:Bend5_chr4_8201__del_164__ndel_130
31	42	CAGAGATAACTT	Gata4/6	0.30086	0.872313295599018	+	compaction:Bend5_chr4_8201__del_165__ndel_133
40	53	CTTGAACAAACAGT	Foxa2	0.172512	0.765647987668206	+	compaction:Bend5_chr4_8201__del_165__ndel_133
42	53	TGAACAAACAGT	Sox17	0.0177979	0.088487207322835	+	compaction:Bend5_chr4_8201__del_165__ndel_133
51	62	AGTCCTTCCCAA	Klf4	0.0225775	0.0813887998067037	+	compaction:Bend5_chr4_8201__del_165__ndel_133
63	74	GCGGGCATTGTT	Klf4	0.0219298	0.0790539298859949	-	compaction:Bend5_chr4_8201__del_165__ndel_133
65	76	GGGCATTGTTCT	Sox17	0.209805	1.04310387924235	-	compaction:Bend5_chr4_8201__del_165__ndel_133
76	87	TCCTTATCCCAG	Gata4/6	0.179717	0.258235205954741	-	compaction:Bend5_chr4_8201__del_165__ndel_133
87	98	GTTAGTATCAGC	Jun_Atf3	0.021069	0.0526225743326019	+	compaction:Bend5_chr4_8201__del_165__ndel_133
88	99	TTAGTATCAGCT	Gata4/6	0.134184	0.192808876599492	-	compaction:Bend5_chr4_8201__del_165__ndel_133
97	108	GCTGACAGCAAG	Jun_Atf3	0.0448396	0.111992746881396	-	compaction:Bend5_chr4_8201__del_165__ndel_133
118	129	TCCAGATAGGAA	Gata4/6	0.452635	0.650390850322029	+	compaction:Bend5_chr4_8201__del_165__ndel_133
133	144	GAAGACACAGAG	Jun_Atf3	0.0215406	0.0538004568165953	-	compaction:Bend5_chr4_8201__del_165__ndel_133
144	157	GGTTGATGATTACC	Hnf1b	0.0224555	1.56161069863421	-	compaction:Bend5_chr4_8201__del_165__ndel_133
145	158	GTTGATGATTACCC	Hnf1b	0.0055443	0.385564258040909	+	compaction:Bend5_chr4_8201__del_165__ndel_133
147	158	TGATGATTACCC	Gata4/6	0.161039	0.231396803484064	+	compaction:Bend5_chr4_8201__del_165__ndel_133
148	161	GATGATTACCCAGG	Foxa2	0.0182031	0.0807895502012795	-	compaction:Bend5_chr4_8201__del_165__ndel_133
148	159	GATGATTACCCA	Jun_Atf3	0.0801475	0.20017883033472	-	compaction:Bend5_chr4_8201__del_165__ndel_133
151	162	GATTACCCAGGG	Jun_Atf3	0.039311	0.0981843476002143	-	compaction:Bend5_chr4_8201__del_165__ndel_133
31	42	CAGAGATAACTT	Gata4/6	0.30086	0.872313295599018	+	compaction:Bend5_chr4_8201__del_167__ndel_134
40	53	CTTGAACAAACAGT	Foxa2	0.172512	0.765647987668206	+	compaction:Bend5_chr4_8201__del_167__ndel_134
42	53	TGAACAAACAGT	Sox17	0.0177979	0.088487207322835	+	compaction:Bend5_chr4_8201__del_167__ndel_134
51	62	AGTCCTTCCCAA	Klf4	0.0225775	0.0813887998067037	+	compaction:Bend5_chr4_8201__del_167__ndel_134
63	74	GCGGGCATTGTT	Klf4	0.0219298	0.0790539298859949	-	compaction:Bend5_chr4_8201__del_167__ndel_134
65	76	GGGCATTGTTCT	Sox17	0.209805	1.04310387924235	-	compaction:Bend5_chr4_8201__del_167__ndel_134
76	87	TCCTTATCCCAG	Gata4/6	0.179717	0.258235205954741	-	compaction:Bend5_chr4_8201__del_167__ndel_134
87	98	GTTAGTATCAGC	Jun_Atf3	0.021069	0.0526225743326019	+	compaction:Bend5_chr4_8201__del_167__ndel_134
88	99	TTAGTATCAGCT	Gata4/6	0.134184	0.192808876599492	-	compaction:Bend5_chr4_8201__del_167__ndel_134
97	108	GCTGACAGCAAG	Jun_Atf3	0.0448396	0.111992746881396	-	compaction:Bend5_chr4_8201__del_167__ndel_134
118	129	TCCAGATAGGAA	Gata4/6	0.452635	0.650390850322029	+	compaction:Bend5_chr4_8201__del_167__ndel_134
133	144	GAAGACACAGAG	Jun_Atf3	0.0215406	0.0538004568165953	-	compaction:Bend5_chr4_8201__del_167__ndel_134
144	157	GGTTGATGATTACC	Hnf1b	0.0224555	1.56161069863421	-	compaction:Bend5_chr4_8201__del_167__ndel_134
145	158	GTTGATGATTACCC	Hnf1b	0.0055443	0.385564258040909	+	compaction:Bend5_chr4_8201__del_167__ndel_134
147	158	TGATGATTACCC	Gata4/6	0.161039	0.231396803484064	+	compaction:Bend5_chr4_8201__del_167__ndel_134
148	161	GATGATTACCCAGG	Foxa2	0.0182031	0.0807895502012795	-	compaction:Bend5_chr4_8201__del_167__ndel_134
148	159	GATGATTACCCA	Jun_Atf3	0.0801475	0.20017883033472	-	compaction:Bend5_chr4_8201__del_167__ndel_134
151	162	GATTACCCAGGG	Jun_Atf3	0.039311	0.0981843476002143	-	compaction:Bend5_chr4_8201__del_167__ndel_134
31	42	CAGAGATAACTT	Gata4/6	0.30086	0.872313295599018	+	compaction:Bend5_chr4_8201__del_168__ndel_128
40	53	CTTGAACAAACAGT	Foxa2	0.172512	0.765647987668206	+	compaction:Bend5_chr4_8201__del_168__ndel_128
42	53	TGAACAAACAGT	Sox17	0.0177979	0.088487207322835	+	compaction:Bend5_chr4_8201__del_168__ndel_128
51	62	AGTCCTTCCCAA	Klf4	0.0225775	0.0813887998067037	+	compaction:Bend5_chr4_8201__del_168__ndel_128
63	74	GCGGGCATTGTT	Klf4	0.0219298	0.0790539298859949	-	compaction:Bend5_chr4_8201__del_168__ndel_128
65	76	GGGCATTGTTCT	Sox17	0.209805	1.04310387924235	-	compaction:Bend5_chr4_8201__del_168__ndel_128
76	87	TCCTTATCCCAG	Gata4/6	0.179717	0.258235205954741	-	compaction:Bend5_chr4_8201__del_168__ndel_128
87	98	GTTAGTATCAGC	Jun_Atf3	0.021069	0.0526225743326019	+	compaction:Bend5_chr4_8201__del_168__ndel_128
88	99	TTAGTATCAGCT	Gata4/6	0.134184	0.192808876599492	-	compaction:Bend5_chr4_8201__del_168__ndel_128
97	108	GCTGACAGCAAG	Jun_Atf3	0.0448396	0.111992746881396	-	compaction:Bend5_chr4_8201__del_168__ndel_128
118	129	TCCAGATAGGAA	Gata4/6	0.452635	0.650390850322029	+	compaction:Bend5_chr4_8201__del_168__ndel_128
133	144	GAAGACACAGAG	Jun_Atf3	0.0215406	0.0538004568165953	-	compaction:Bend5_chr4_8201__del_168__ndel_128
144	157	GGTTGATGATTTAC	Hnf1b	0.019164	1.33271169328788	-	compaction:Bend5_chr4_8201__del_168__ndel_128
145	158	GTTGATGATTTACC	Hnf1b	0.0219638	1.52741667131269	+	compaction:Bend5_chr4_8201__del_168__ndel_128
147	158	TGATGATTTACC	Gata4/6	0.0375169	0.053908002015855	+	compaction:Bend5_chr4_8201__del_168__ndel_128
148	159	GATGATTTACCC	Jun_Atf3	0.190469	0.475721159549877	-	compaction:Bend5_chr4_8201__del_168__ndel_128
149	162	ATGATTTACCCAGT	Foxa2	0.0298994	0.132700423405252	-	compaction:Bend5_chr4_8201__del_168__ndel_128
44	55	CAGAGATAACTT	Gata4/6	0.30086	0.872313295599018	+	compaction:Bend5_chr4_8201__del_16__ndel_85
53	66	CTTGAACAAACAGT	Foxa2	0.172512	0.765647987668206	+	compaction:Bend5_chr4_8201__del_16__ndel_85
55	66	TGAACAAACAGT	Sox17	0.0177979	0.088487207322835	+	compaction:Bend5_chr4_8201__del_16__ndel_85
80	91	GGCCATTGTTCT	Sox17	0.405006	2.01359991285444	-	compaction:Bend5_chr4_8201__del_16__ndel_85
92	103	ACCTTATCCCAG	Gata4/6	0.165571	0.237908830467526	-	compaction:Bend5_chr4_8201__del_16__ndel_85
103	114	GTTAGTATCAGC	Jun_Atf3	0.021069	0.0526225743326019	+	compaction:Bend5_chr4_8201__del_16__ndel_85
104	115	TTAGTATCAGCT	Gata4/6	0.134184	0.192808876599492	-	compaction:Bend5_chr4_8201__del_16__ndel_85
113	124	GCTGACAGCAAG	Jun_Atf3	0.0448396	0.111992746881396	-	compaction:Bend5_chr4_8201__del_16__ndel_85
134	145	TCCAGATAGGAA	Gata4/6	0.452635	0.650390850322029	+	compaction:Bend5_chr4_8201__del_16__ndel_85
147	160	TGGAAGCACACAGA	Foxa2	0.022202	0.0985375893978941	+	compaction:Bend5_chr4_8201__del_16__ndel_85
161	174	GGTTGATGATTTAC	Hnf1b	0.019164	1.33271169328788	-	compaction:Bend5_chr4_8201__del_16__ndel_85
162	175	GTTGATGATTTACC	Hnf1b	0.0219638	1.52741667131269	+	compaction:Bend5_chr4_8201__del_16__ndel_85
164	175	TGATGATTTACC	Gata4/6	0.0375169	0.053908002015855	+	compaction:Bend5_chr4_8201__del_16__ndel_85
165	176	GATGATTTACCC	Jun_Atf3	0.190469	0.475721159549877	-	compaction:Bend5_chr4_8201__del_16__ndel_85
166	179	ATGATTTACCCAGT	Foxa2	0.0298994	0.132700423405252	-	compaction:Bend5_chr4_8201__del_16__ndel_85
193	204	GGCCTATCTCCA	Gata4/6	0.175367	0.508458969983756	-	compaction:Bend5_chr4_8201__del_16__ndel_85
203	214	CAGTACGTCAGC	Jun_Atf3	0.242038	0.604521460264574	+	compaction:Bend5_chr4_8201__del_16__ndel_85
31	42	CAGAGATAACTT	Gata4/6	0.30086	0.872313295599018	+	compaction:Bend5_chr4_8201__del_171__ndel_125
40	53	CTTGAACAAACAGT	Foxa2	0.172512	0.765647987668206	+	compaction:Bend5_chr4_8201__del_171__ndel_125
42	53	TGAACAAACAGT	Sox17	0.0177979	0.088487207322835	+	compaction:Bend5_chr4_8201__del_171__ndel_125
51	62	AGTCCTTCCCAA	Klf4	0.0225775	0.0813887998067037	+	compaction:Bend5_chr4_8201__del_171__ndel_125
63	74	GCGGGCATTGTT	Klf4	0.0219298	0.0790539298859949	-	compaction:Bend5_chr4_8201__del_171__ndel_125
65	76	GGGCATTGTTCT	Sox17	0.209805	1.04310387924235	-	compaction:Bend5_chr4_8201__del_171__ndel_125
76	87	TCCTTATCCCAG	Gata4/6	0.179717	0.258235205954741	-	compaction:Bend5_chr4_8201__del_171__ndel_125
87	98	GTTAGTATCAGC	Jun_Atf3	0.021069	0.0526225743326019	+	compaction:Bend5_chr4_8201__del_171__ndel_125
88	99	TTAGTATCAGCT	Gata4/6	0.134184	0.192808876599492	-	compaction:Bend5_chr4_8201__del_171__ndel_125
97	108	GCTGACAGCAAG	Jun_Atf3	0.0448396	0.111992746881396	-	compaction:Bend5_chr4_8201__del_171__ndel_125
118	129	TCCAGATAGGAA	Gata4/6	0.452635	0.650390850322029	+	compaction:Bend5_chr4_8201__del_171__ndel_125
133	144	GAAGACACAGAG	Jun_Atf3	0.0215406	0.0538004568165953	-	compaction:Bend5_chr4_8201__del_171__ndel_125
144	157	GGTTGATGATTTAC	Hnf1b	0.019164	1.33271169328788	-	compaction:Bend5_chr4_8201__del_171__ndel_125
145	158	GTTGATGATTTACC	Hnf1b	0.0219638	1.52741667131269	+	compaction:Bend5_chr4_8201__del_171__ndel_125
147	158	TGATGATTTACC	Gata4/6	0.0375169	0.053908002015855	+	compaction:Bend5_chr4_8201__del_171__ndel_125
148	159	GATGATTTACCC	Jun_Atf3	0.190469	0.475721159549877	-	compaction:Bend5_chr4_8201__del_171__ndel_125
149	162	ATGATTTACCCAGT	Foxa2	0.0298994	0.132700423405252	-	compaction:Bend5_chr4_8201__del_171__ndel_125
31	42	CAGAGATAACTT	Gata4/6	0.30086	0.872313295599018	+	compaction:Bend5_chr4_8201__del_173__ndel_121
40	53	CTTGAACAAACAGT	Foxa2	0.172512	0.765647987668206	+	compaction:Bend5_chr4_8201__del_173__ndel_121
42	53	TGAACAAACAGT	Sox17	0.0177979	0.088487207322835	+	compaction:Bend5_chr4_8201__del_173__ndel_121
51	62	AGTCCTTCCCAA	Klf4	0.0225775	0.0813887998067037	+	compaction:Bend5_chr4_8201__del_173__ndel_121
63	74	GCGGGCATTGTT	Klf4	0.0219298	0.0790539298859949	-	compaction:Bend5_chr4_8201__del_173__ndel_121
65	76	GGGCATTGTTCT	Sox17	0.209805	1.04310387924235	-	compaction:Bend5_chr4_8201__del_173__ndel_121
76	87	TCCTTATCCCAG	Gata4/6	0.179717	0.258235205954741	-	compaction:Bend5_chr4_8201__del_173__ndel_121
87	98	GTTAGTATCAGC	Jun_Atf3	0.021069	0.0526225743326019	+	compaction:Bend5_chr4_8201__del_173__ndel_121
88	99	TTAGTATCAGCT	Gata4/6	0.134184	0.192808876599492	-	compaction:Bend5_chr4_8201__del_173__ndel_121
97	108	GCTGACAGCAAG	Jun_Atf3	0.0448396	0.111992746881396	-	compaction:Bend5_chr4_8201__del_173__ndel_121
118	129	TCCAGATAGGAA	Gata4/6	0.452635	0.650390850322029	+	compaction:Bend5_chr4_8201__del_173__ndel_121
133	144	GAAGACACAGAG	Jun_Atf3	0.0215406	0.0538004568165953	-	compaction:Bend5_chr4_8201__del_173__ndel_121
144	157	GGTTGATGATTTAC	Hnf1b	0.019164	1.33271169328788	-	compaction:Bend5_chr4_8201__del_173__ndel_121
145	158	GTTGATGATTTACC	Hnf1b	0.0219638	1.52741667131269	+	compaction:Bend5_chr4_8201__del_173__ndel_121
147	158	TGATGATTTACC	Gata4/6	0.0375169	0.053908002015855	+	compaction:Bend5_chr4_8201__del_173__ndel_121
148	159	GATGATTTACCC	Jun_Atf3	0.190469	0.475721159549877	-	compaction:Bend5_chr4_8201__del_173__ndel_121
149	162	ATGATTTACCCAGT	Foxa2	0.0298994	0.132700423405252	-	compaction:Bend5_chr4_8201__del_173__ndel_121
31	42	CAGAGATAACTT	Gata4/6	0.30086	0.872313295599018	+	compaction:Bend5_chr4_8201__del_174__ndel_126
40	53	CTTGAACAAACAGT	Foxa2	0.172512	0.765647987668206	+	compaction:Bend5_chr4_8201__del_174__ndel_126
42	53	TGAACAAACAGT	Sox17	0.0177979	0.088487207322835	+	compaction:Bend5_chr4_8201__del_174__ndel_126
51	62	AGTCCTTCCCAA	Klf4	0.0225775	0.0813887998067037	+	compaction:Bend5_chr4_8201__del_174__ndel_126
63	74	GCGGGCATTGTT	Klf4	0.0219298	0.0790539298859949	-	compaction:Bend5_chr4_8201__del_174__ndel_126
65	76	GGGCATTGTTCT	Sox17	0.209805	1.04310387924235	-	compaction:Bend5_chr4_8201__del_174__ndel_126
76	87	TCCTTATCCCAG	Gata4/6	0.179717	0.258235205954741	-	compaction:Bend5_chr4_8201__del_174__ndel_126
87	98	GTTAGTATCAGC	Jun_Atf3	0.021069	0.0526225743326019	+	compaction:Bend5_chr4_8201__del_174__ndel_126
88	99	TTAGTATCAGCT	Gata4/6	0.134184	0.192808876599492	-	compaction:Bend5_chr4_8201__del_174__ndel_126
97	108	GCTGACAGCAAG	Jun_Atf3	0.0448396	0.111992746881396	-	compaction:Bend5_chr4_8201__del_174__ndel_126
118	129	TCCAGATAGGAA	Gata4/6	0.452635	0.650390850322029	+	compaction:Bend5_chr4_8201__del_174__ndel_126
133	144	GAAGACACAGAG	Jun_Atf3	0.0215406	0.0538004568165953	-	compaction:Bend5_chr4_8201__del_174__ndel_126
144	157	GGTTGATGATTTAC	Hnf1b	0.019164	1.33271169328788	-	compaction:Bend5_chr4_8201__del_174__ndel_126
145	158	GTTGATGATTTACC	Hnf1b	0.0219638	1.52741667131269	+	compaction:Bend5_chr4_8201__del_174__ndel_126
147	158	TGATGATTTACC	Gata4/6	0.0375169	0.053908002015855	+	compaction:Bend5_chr4_8201__del_174__ndel_126
148	159	GATGATTTACCC	Jun_Atf3	0.190469	0.475721159549877	-	compaction:Bend5_chr4_8201__del_174__ndel_126
149	162	ATGATTTACCCAGT	Foxa2	0.0298994	0.132700423405252	-	compaction:Bend5_chr4_8201__del_174__ndel_126
31	42	CAGAGATAACTT	Gata4/6	0.30086	0.872313295599018	+	compaction:Bend5_chr4_8201__del_175__ndel_119
40	53	CTTGAACAAACAGT	Foxa2	0.172512	0.765647987668206	+	compaction:Bend5_chr4_8201__del_175__ndel_119
42	53	TGAACAAACAGT	Sox17	0.0177979	0.088487207322835	+	compaction:Bend5_chr4_8201__del_175__ndel_119
51	62	AGTCCTTCCCAA	Klf4	0.0225775	0.0813887998067037	+	compaction:Bend5_chr4_8201__del_175__ndel_119
63	74	GCGGGCATTGTT	Klf4	0.0219298	0.0790539298859949	-	compaction:Bend5_chr4_8201__del_175__ndel_119
65	76	GGGCATTGTTCT	Sox17	0.209805	1.04310387924235	-	compaction:Bend5_chr4_8201__del_175__ndel_119
76	87	TCCTTATCCCAG	Gata4/6	0.179717	0.258235205954741	-	compaction:Bend5_chr4_8201__del_175__ndel_119
87	98	GTTAGTATCAGC	Jun_Atf3	0.021069	0.0526225743326019	+	compaction:Bend5_chr4_8201__del_175__ndel_119
88	99	TTAGTATCAGCT	Gata4/6	0.134184	0.192808876599492	-	compaction:Bend5_chr4_8201__del_175__ndel_119
97	108	GCTGACAGCAAG	Jun_Atf3	0.0448396	0.111992746881396	-	compaction:Bend5_chr4_8201__del_175__ndel_119
118	129	TCCAGATAGGAA	Gata4/6	0.452635	0.650390850322029	+	compaction:Bend5_chr4_8201__del_175__ndel_119
133	144	GAAGACACAGAG	Jun_Atf3	0.0215406	0.0538004568165953	-	compaction:Bend5_chr4_8201__del_175__ndel_119
144	157	GGTTGATGATTTAC	Hnf1b	0.019164	1.33271169328788	-	compaction:Bend5_chr4_8201__del_175__ndel_119
145	158	GTTGATGATTTACC	Hnf1b	0.0219638	1.52741667131269	+	compaction:Bend5_chr4_8201__del_175__ndel_119
147	158	TGATGATTTACC	Gata4/6	0.0375169	0.053908002015855	+	compaction:Bend5_chr4_8201__del_175__ndel_119
148	159	GATGATTTACCC	Jun_Atf3	0.190469	0.475721159549877	-	compaction:Bend5_chr4_8201__del_175__ndel_119
149	162	ATGATTTACCCAGT	Foxa2	0.0298994	0.132700423405252	-	compaction:Bend5_chr4_8201__del_175__ndel_119
31	42	CAGAGATAACTT	Gata4/6	0.30086	0.872313295599018	+	compaction:Bend5_chr4_8201__del_177__ndel_124
40	53	CTTGAACAAACAGT	Foxa2	0.172512	0.765647987668206	+	compaction:Bend5_chr4_8201__del_177__ndel_124
42	53	TGAACAAACAGT	Sox17	0.0177979	0.088487207322835	+	compaction:Bend5_chr4_8201__del_177__ndel_124
51	62	AGTCCTTCCCAA	Klf4	0.0225775	0.0813887998067037	+	compaction:Bend5_chr4_8201__del_177__ndel_124
63	74	GCGGGCATTGTT	Klf4	0.0219298	0.0790539298859949	-	compaction:Bend5_chr4_8201__del_177__ndel_124
65	76	GGGCATTGTTCT	Sox17	0.209805	1.04310387924235	-	compaction:Bend5_chr4_8201__del_177__ndel_124
76	87	TCCTTATCCCAG	Gata4/6	0.179717	0.258235205954741	-	compaction:Bend5_chr4_8201__del_177__ndel_124
87	98	GTTAGTATCAGC	Jun_Atf3	0.021069	0.0526225743326019	+	compaction:Bend5_chr4_8201__del_177__ndel_124
88	99	TTAGTATCAGCT	Gata4/6	0.134184	0.192808876599492	-	compaction:Bend5_chr4_8201__del_177__ndel_124
97	108	GCTGACAGCAAG	Jun_Atf3	0.0448396	0.111992746881396	-	compaction:Bend5_chr4_8201__del_177__ndel_124
118	129	TCCAGATAGGAA	Gata4/6	0.452635	0.650390850322029	+	compaction:Bend5_chr4_8201__del_177__ndel_124
133	144	GAAGACACAGAG	Jun_Atf3	0.0215406	0.0538004568165953	-	compaction:Bend5_chr4_8201__del_177__ndel_124
144	157	GGTTGATGATTTAC	Hnf1b	0.019164	1.33271169328788	-	compaction:Bend5_chr4_8201__del_177__ndel_124
145	158	GTTGATGATTTACC	Hnf1b	0.0219638	1.52741667131269	+	compaction:Bend5_chr4_8201__del_177__ndel_124
147	158	TGATGATTTACC	Gata4/6	0.0375169	0.053908002015855	+	compaction:Bend5_chr4_8201__del_177__ndel_124
148	159	GATGATTTACCC	Jun_Atf3	0.190469	0.475721159549877	-	compaction:Bend5_chr4_8201__del_177__ndel_124
149	162	ATGATTTACCCAGT	Foxa2	0.0298994	0.132700423405252	-	compaction:Bend5_chr4_8201__del_177__ndel_124
31	42	CAGAGATAACTT	Gata4/6	0.30086	0.872313295599018	+	compaction:Bend5_chr4_8201__del_178__ndel_123
40	53	CTTGAACAAACAGT	Foxa2	0.172512	0.765647987668206	+	compaction:Bend5_chr4_8201__del_178__ndel_123
42	53	TGAACAAACAGT	Sox17	0.0177979	0.088487207322835	+	compaction:Bend5_chr4_8201__del_178__ndel_123
51	62	AGTCCTTCCCAA	Klf4	0.0225775	0.0813887998067037	+	compaction:Bend5_chr4_8201__del_178__ndel_123
63	74	GCGGGCATTGTT	Klf4	0.0219298	0.0790539298859949	-	compaction:Bend5_chr4_8201__del_178__ndel_123
65	76	GGGCATTGTTCT	Sox17	0.209805	1.04310387924235	-	compaction:Bend5_chr4_8201__del_178__ndel_123
76	87	TCCTTATCCCAG	Gata4/6	0.179717	0.258235205954741	-	compaction:Bend5_chr4_8201__del_178__ndel_123
87	98	GTTAGTATCAGC	Jun_Atf3	0.021069	0.0526225743326019	+	compaction:Bend5_chr4_8201__del_178__ndel_123
88	99	TTAGTATCAGCT	Gata4/6	0.134184	0.192808876599492	-	compaction:Bend5_chr4_8201__del_178__ndel_123
97	108	GCTGACAGCAAG	Jun_Atf3	0.0448396	0.111992746881396	-	compaction:Bend5_chr4_8201__del_178__ndel_123
118	129	TCCAGATAGGAA	Gata4/6	0.452635	0.650390850322029	+	compaction:Bend5_chr4_8201__del_178__ndel_123
133	144	GAAGACACAGAG	Jun_Atf3	0.0215406	0.0538004568165953	-	compaction:Bend5_chr4_8201__del_178__ndel_123
144	157	GGTTGATGATTTAC	Hnf1b	0.019164	1.33271169328788	-	compaction:Bend5_chr4_8201__del_178__ndel_123
145	158	GTTGATGATTTACC	Hnf1b	0.0219638	1.52741667131269	+	compaction:Bend5_chr4_8201__del_178__ndel_123
147	158	TGATGATTTACC	Gata4/6	0.0375169	0.053908002015855	+	compaction:Bend5_chr4_8201__del_178__ndel_123
148	159	GATGATTTACCC	Jun_Atf3	0.190469	0.475721159549877	-	compaction:Bend5_chr4_8201__del_178__ndel_123
149	162	ATGATTTACCCAGT	Foxa2	0.0298994	0.132700423405252	-	compaction:Bend5_chr4_8201__del_178__ndel_123
31	42	CAGAGATAACTT	Gata4/6	0.30086	0.872313295599018	+	compaction:Bend5_chr4_8201__del_179__ndel_122
40	53	CTTGAACAAACAGT	Foxa2	0.172512	0.765647987668206	+	compaction:Bend5_chr4_8201__del_179__ndel_122
42	53	TGAACAAACAGT	Sox17	0.0177979	0.088487207322835	+	compaction:Bend5_chr4_8201__del_179__ndel_122
51	62	AGTCCTTCCCAA	Klf4	0.0225775	0.0813887998067037	+	compaction:Bend5_chr4_8201__del_179__ndel_122
63	74	GCGGGCATTGTT	Klf4	0.0219298	0.0790539298859949	-	compaction:Bend5_chr4_8201__del_179__ndel_122
65	76	GGGCATTGTTCT	Sox17	0.209805	1.04310387924235	-	compaction:Bend5_chr4_8201__del_179__ndel_122
76	87	TCCTTATCCCAG	Gata4/6	0.179717	0.258235205954741	-	compaction:Bend5_chr4_8201__del_179__ndel_122
87	98	GTTAGTATCAGC	Jun_Atf3	0.021069	0.0526225743326019	+	compaction:Bend5_chr4_8201__del_179__ndel_122
88	99	TTAGTATCAGCT	Gata4/6	0.134184	0.192808876599492	-	compaction:Bend5_chr4_8201__del_179__ndel_122
97	108	GCTGACAGCAAG	Jun_Atf3	0.0448396	0.111992746881396	-	compaction:Bend5_chr4_8201__del_179__ndel_122
118	129	TCCAGATAGGAA	Gata4/6	0.452635	0.650390850322029	+	compaction:Bend5_chr4_8201__del_179__ndel_122
133	144	GAAGACACAGAG	Jun_Atf3	0.0215406	0.0538004568165953	-	compaction:Bend5_chr4_8201__del_179__ndel_122
144	157	GGTTGATGATTTAC	Hnf1b	0.019164	1.33271169328788	-	compaction:Bend5_chr4_8201__del_179__ndel_122
145	158	GTTGATGATTTACC	Hnf1b	0.0219638	1.52741667131269	+	compaction:Bend5_chr4_8201__del_179__ndel_122
147	158	TGATGATTTACC	Gata4/6	0.0375169	0.053908002015855	+	compaction:Bend5_chr4_8201__del_179__ndel_122
148	159	GATGATTTACCC	Jun_Atf3	0.190469	0.475721159549877	-	compaction:Bend5_chr4_8201__del_179__ndel_122
149	162	ATGATTTACCCAGT	Foxa2	0.0298994	0.132700423405252	-	compaction:Bend5_chr4_8201__del_179__ndel_122
31	42	CAGAGATAACTT	Gata4/6	0.30086	0.872313295599018	+	compaction:Bend5_chr4_8201__del_180__ndel_120
40	53	CTTGAACAAACAGT	Foxa2	0.172512	0.765647987668206	+	compaction:Bend5_chr4_8201__del_180__ndel_120
42	53	TGAACAAACAGT	Sox17	0.0177979	0.088487207322835	+	compaction:Bend5_chr4_8201__del_180__ndel_120
51	62	AGTCCTTCCCAA	Klf4	0.0225775	0.0813887998067037	+	compaction:Bend5_chr4_8201__del_180__ndel_120
63	74	GCGGGCATTGTT	Klf4	0.0219298	0.0790539298859949	-	compaction:Bend5_chr4_8201__del_180__ndel_120
65	76	GGGCATTGTTCT	Sox17	0.209805	1.04310387924235	-	compaction:Bend5_chr4_8201__del_180__ndel_120
76	87	TCCTTATCCCAG	Gata4/6	0.179717	0.258235205954741	-	compaction:Bend5_chr4_8201__del_180__ndel_120
87	98	GTTAGTATCAGC	Jun_Atf3	0.021069	0.0526225743326019	+	compaction:Bend5_chr4_8201__del_180__ndel_120
88	99	TTAGTATCAGCT	Gata4/6	0.134184	0.192808876599492	-	compaction:Bend5_chr4_8201__del_180__ndel_120
97	108	GCTGACAGCAAG	Jun_Atf3	0.0448396	0.111992746881396	-	compaction:Bend5_chr4_8201__del_180__ndel_120
118	129	TCCAGATAGGAA	Gata4/6	0.452635	0.650390850322029	+	compaction:Bend5_chr4_8201__del_180__ndel_120
133	144	GAAGACACAGAG	Jun_Atf3	0.0215406	0.0538004568165953	-	compaction:Bend5_chr4_8201__del_180__ndel_120
144	157	GGTTGATGATTTAC	Hnf1b	0.019164	1.33271169328788	-	compaction:Bend5_chr4_8201__del_180__ndel_120
145	158	GTTGATGATTTACC	Hnf1b	0.0219638	1.52741667131269	+	compaction:Bend5_chr4_8201__del_180__ndel_120
147	158	TGATGATTTACC	Gata4/6	0.0375169	0.053908002015855	+	compaction:Bend5_chr4_8201__del_180__ndel_120
148	159	GATGATTTACCC	Jun_Atf3	0.190469	0.475721159549877	-	compaction:Bend5_chr4_8201__del_180__ndel_120
149	162	ATGATTTACCCAGT	Foxa2	0.0298994	0.132700423405252	-	compaction:Bend5_chr4_8201__del_180__ndel_120
14	25	CCCCATTGATTT	Sox17	0.0643417	0.319892647301291	-	compaction:Bend5_chr4_8201__del_181__ndel_4
17	28	CATTGATTTAGT	Gata4/6	0.0480361	0.0690230316373104	+	compaction:Bend5_chr4_8201__del_181__ndel_4
29	40	TTCAATTGTATG	Sox17	0.0744717	0.370256758245859	-	compaction:Bend5_chr4_8201__del_181__ndel_4
33	46	ATTGTATGCATTTG	Foxa2	0.0497949	0.221001234587388	-	compaction:Bend5_chr4_8201__del_181__ndel_4
56	69	AGCATTCAAACATG	Foxa2	0.0464807	0.206292051685735	+	compaction:Bend5_chr4_8201__del_181__ndel_4
104	115	CAGAGATAACTC	Gata4/6	0.313576	0.909182058036155	+	compaction:Bend5_chr4_8201__del_181__ndel_4
107	118	AGATAACTCATT	Jun_Atf3	0.0932293	0.232852331350631	+	compaction:Bend5_chr4_8201__del_181__ndel_4
108	121	GATAACTCATTTGA	Hnf1b	0.00192614	0.133948512884028	-	compaction:Bend5_chr4_8201__del_181__ndel_4
108	119	GATAACTCATTT	Jun_Atf3	0.0358325	0.0894963403470957	-	compaction:Bend5_chr4_8201__del_181__ndel_4
116	127	ATTTGATACAAA	Gata4/6	0.111222	0.159814798136504	+	compaction:Bend5_chr4_8201__del_181__ndel_4
118	131	TTGATACAAACAGT	Foxa2	0.0513586	0.227941295327028	+	compaction:Bend5_chr4_8201__del_181__ndel_4
128	139	CAGTCCTTCACT	Jun_Atf3	0.0256255	0.0640030271280123	+	compaction:Bend5_chr4_8201__del_181__ndel_4
146	157	GGCCATTGTTCT	Sox17	0.405006	2.01359991285444	-	compaction:Bend5_chr4_8201__del_181__ndel_4
159	170	CCTTTATCCCAG	Gata4/6	0.0880432	0.126509199936091	-	compaction:Bend5_chr4_8201__del_181__ndel_4
168	179	CAGTTAGTCATC	Jun_Atf3	0.422126	1.05431471891043	+	compaction:Bend5_chr4_8201__del_181__ndel_4
169	182	AGTTAGTCATCAGC	Hnf1b	0.00494446	0.343849909152274	-	compaction:Bend5_chr4_8201__del_181__ndel_4
169	180	AGTTAGTCATCA	Jun_Atf3	0.0203152	0.0507398605572963	-	compaction:Bend5_chr4_8201__del_181__ndel_4
170	183	GTTAGTCATCAGCT	Hnf1b	0.00140213	0.0975075686970222	+	compaction:Bend5_chr4_8201__del_181__ndel_4
171	182	TTAGTCATCAGC	Jun_Atf3	0.0314418	0.0785299946675592	+	compaction:Bend5_chr4_8201__del_181__ndel_4
172	183	TAGTCATCAGCT	Gata4/6	0.0564508	0.0811141069810306	-	compaction:Bend5_chr4_8201__del_181__ndel_4
181	192	GCTGACAGCAAG	Jun_Atf3	0.0448396	0.111992746881396	-	compaction:Bend5_chr4_8201__del_181__ndel_4
202	213	TCCAGATAGGAA	Gata4/6	0.452635	0.650390850322029	+	compaction:Bend5_chr4_8201__del_181__ndel_4
215	228	TGGAAGCACACAGA	Foxa2	0.022202	0.0985375893978941	+	compaction:Bend5_chr4_8201__del_181__ndel_4
229	242	GGTTGATGATTTAC	Hnf1b	0.019164	1.33271169328788	-	compaction:Bend5_chr4_8201__del_181__ndel_4
230	243	GTTGATGATTTACC	Hnf1b	0.0219638	1.52741667131269	+	compaction:Bend5_chr4_8201__del_181__ndel_4
232	243	TGATGATTTACC	Gata4/6	0.0375169	0.053908002015855	+	compaction:Bend5_chr4_8201__del_181__ndel_4
233	244	GATGATTTACCC	Jun_Atf3	0.190469	0.475721159549877	-	compaction:Bend5_chr4_8201__del_181__ndel_4
234	247	ATGATTTACCCAAG	Foxa2	0.0294631	0.130764023519912	-	compaction:Bend5_chr4_8201__del_181__ndel_4
264	275	GGCCTATCTCCT	Gata4/6	0.296117	0.425490267930691	-	compaction:Bend5_chr4_8201__del_181__ndel_4
271	282	CTCCTAGTCACG	Jun_Atf3	0.0638921	0.159578849566474	+	compaction:Bend5_chr4_8201__del_181__ndel_4
276	287	AGTCACGTCAGT	Jun_Atf3	0.0869816	0.217247886068093	+	compaction:Bend5_chr4_8201__del_181__ndel_4
281	294	CGTCAGTCCACAGC	Foxa2	0.0221104	0.0981310475012701	+	compaction:Bend5_chr4_8201__del_181__ndel_4
31	42	CAGAGATAACTT	Gata4/6	0.30086	0.872313295599018	+	compaction:Bend5_chr4_8201__del_182__ndel_118
40	53	CTTGAACAAACAGT	Foxa2	0.172512	0.765647987668206	+	compaction:Bend5_chr4_8201__del_182__ndel_118
42	53	TGAACAAACAGT	Sox17	0.0177979	0.088487207322835	+	compaction:Bend5_chr4_8201__del_182__ndel_118
51	62	AGTCCTTCCCAA	Klf4	0.0225775	0.0813887998067037	+	compaction:Bend5_chr4_8201__del_182__ndel_118
63	74	GCGGGCATTGTT	Klf4	0.0219298	0.0790539298859949	-	compaction:Bend5_chr4_8201__del_182__ndel_118
65	76	GGGCATTGTTCT	Sox17	0.209805	1.04310387924235	-	compaction:Bend5_chr4_8201__del_182__ndel_118
76	87	TCCTTATCCCAG	Gata4/6	0.179717	0.258235205954741	-	compaction:Bend5_chr4_8201__del_182__ndel_118
87	98	GTTAGTATCAGC	Jun_Atf3	0.021069	0.0526225743326019	+	compaction:Bend5_chr4_8201__del_182__ndel_118
88	99	TTAGTATCAGCT	Gata4/6	0.134184	0.192808876599492	-	compaction:Bend5_chr4_8201__del_182__ndel_118
97	108	GCTGACAGCAAG	Jun_Atf3	0.0448396	0.111992746881396	-	compaction:Bend5_chr4_8201__del_182__ndel_118
118	129	TCCAGATAGGAA	Gata4/6	0.452635	0.650390850322029	+	compaction:Bend5_chr4_8201__del_182__ndel_118
133	144	GAAGACACAGAG	Jun_Atf3	0.0215406	0.0538004568165953	-	compaction:Bend5_chr4_8201__del_182__ndel_118
144	157	GGTTGATGATTTAC	Hnf1b	0.019164	1.33271169328788	-	compaction:Bend5_chr4_8201__del_182__ndel_118
145	158	GTTGATGATTTACC	Hnf1b	0.0219638	1.52741667131269	+	compaction:Bend5_chr4_8201__del_182__ndel_118
147	158	TGATGATTTACC	Gata4/6	0.0375169	0.053908002015855	+	compaction:Bend5_chr4_8201__del_182__ndel_118
148	159	GATGATTTACCC	Jun_Atf3	0.190469	0.475721159549877	-	compaction:Bend5_chr4_8201__del_182__ndel_118
149	162	ATGATTTACCCAGT	Foxa2	0.0298994	0.132700423405252	-	compaction:Bend5_chr4_8201__del_182__ndel_118
31	42	CAGAGATAACTT	Gata4/6	0.30086	0.872313295599018	+	compaction:Bend5_chr4_8201__del_184__ndel_117
40	53	CTTGAACAAACAGT	Foxa2	0.172512	0.765647987668206	+	compaction:Bend5_chr4_8201__del_184__ndel_117
42	53	TGAACAAACAGT	Sox17	0.0177979	0.088487207322835	+	compaction:Bend5_chr4_8201__del_184__ndel_117
51	62	AGTCCTTCCCAA	Klf4	0.0225775	0.0813887998067037	+	compaction:Bend5_chr4_8201__del_184__ndel_117
63	74	GCGGGCATTGTT	Klf4	0.0219298	0.0790539298859949	-	compaction:Bend5_chr4_8201__del_184__ndel_117
65	76	GGGCATTGTTCT	Sox17	0.209805	1.04310387924235	-	compaction:Bend5_chr4_8201__del_184__ndel_117
76	87	TCCTTATCCCAG	Gata4/6	0.179717	0.258235205954741	-	compaction:Bend5_chr4_8201__del_184__ndel_117
87	98	GTTAGTATCAGC	Jun_Atf3	0.021069	0.0526225743326019	+	compaction:Bend5_chr4_8201__del_184__ndel_117
88	99	TTAGTATCAGCT	Gata4/6	0.134184	0.192808876599492	-	compaction:Bend5_chr4_8201__del_184__ndel_117
97	108	GCTGACAGCAAG	Jun_Atf3	0.0448396	0.111992746881396	-	compaction:Bend5_chr4_8201__del_184__ndel_117
118	129	TCCAGATAGGAA	Gata4/6	0.452635	0.650390850322029	+	compaction:Bend5_chr4_8201__del_184__ndel_117
133	144	GAAGACACAGAG	Jun_Atf3	0.0215406	0.0538004568165953	-	compaction:Bend5_chr4_8201__del_184__ndel_117
144	157	GGTTGATGATTTAC	Hnf1b	0.019164	1.33271169328788	-	compaction:Bend5_chr4_8201__del_184__ndel_117
145	158	GTTGATGATTTACC	Hnf1b	0.0219638	1.52741667131269	+	compaction:Bend5_chr4_8201__del_184__ndel_117
147	158	TGATGATTTACC	Gata4/6	0.0375169	0.053908002015855	+	compaction:Bend5_chr4_8201__del_184__ndel_117
148	159	GATGATTTACCC	Jun_Atf3	0.190469	0.475721159549877	-	compaction:Bend5_chr4_8201__del_184__ndel_117
149	162	ATGATTTACCCAGT	Foxa2	0.0298994	0.132700423405252	-	compaction:Bend5_chr4_8201__del_184__ndel_117
31	42	CAGAGATAACTT	Gata4/6	0.30086	0.872313295599018	+	compaction:Bend5_chr4_8201__del_185__ndel_116
40	53	CTTGAACAAACAGT	Foxa2	0.172512	0.765647987668206	+	compaction:Bend5_chr4_8201__del_185__ndel_116
42	53	TGAACAAACAGT	Sox17	0.0177979	0.088487207322835	+	compaction:Bend5_chr4_8201__del_185__ndel_116
51	62	AGTCCTTCCCAA	Klf4	0.0225775	0.0813887998067037	+	compaction:Bend5_chr4_8201__del_185__ndel_116
63	74	GCGGGCATTGTT	Klf4	0.0219298	0.0790539298859949	-	compaction:Bend5_chr4_8201__del_185__ndel_116
65	76	GGGCATTGTTCT	Sox17	0.209805	1.04310387924235	-	compaction:Bend5_chr4_8201__del_185__ndel_116
76	87	TCCTTATCCCAG	Gata4/6	0.179717	0.258235205954741	-	compaction:Bend5_chr4_8201__del_185__ndel_116
87	98	GTTAGTATCAGC	Jun_Atf3	0.021069	0.0526225743326019	+	compaction:Bend5_chr4_8201__del_185__ndel_116
88	99	TTAGTATCAGCT	Gata4/6	0.134184	0.192808876599492	-	compaction:Bend5_chr4_8201__del_185__ndel_116
97	108	GCTGACAGCAAG	Jun_Atf3	0.0448396	0.111992746881396	-	compaction:Bend5_chr4_8201__del_185__ndel_116
118	129	TCCAGATAGGAA	Gata4/6	0.452635	0.650390850322029	+	compaction:Bend5_chr4_8201__del_185__ndel_116
133	144	GAAGACACAGAG	Jun_Atf3	0.0215406	0.0538004568165953	-	compaction:Bend5_chr4_8201__del_185__ndel_116
144	157	GGTTGATGATTTAC	Hnf1b	0.019164	1.33271169328788	-	compaction:Bend5_chr4_8201__del_185__ndel_116
145	158	GTTGATGATTTACC	Hnf1b	0.0219638	1.52741667131269	+	compaction:Bend5_chr4_8201__del_185__ndel_116
147	158	TGATGATTTACC	Gata4/6	0.0375169	0.053908002015855	+	compaction:Bend5_chr4_8201__del_185__ndel_116
148	159	GATGATTTACCC	Jun_Atf3	0.190469	0.475721159549877	-	compaction:Bend5_chr4_8201__del_185__ndel_116
149	162	ATGATTTACCCAGT	Foxa2	0.0298994	0.132700423405252	-	compaction:Bend5_chr4_8201__del_185__ndel_116
31	42	CAGAGATAACTT	Gata4/6	0.30086	0.872313295599018	+	compaction:Bend5_chr4_8201__del_186__ndel_115
40	53	CTTGAACAAACAGT	Foxa2	0.172512	0.765647987668206	+	compaction:Bend5_chr4_8201__del_186__ndel_115
42	53	TGAACAAACAGT	Sox17	0.0177979	0.088487207322835	+	compaction:Bend5_chr4_8201__del_186__ndel_115
51	62	AGTCCTTCCCAA	Klf4	0.0225775	0.0813887998067037	+	compaction:Bend5_chr4_8201__del_186__ndel_115
63	74	GCGGGCATTGTT	Klf4	0.0219298	0.0790539298859949	-	compaction:Bend5_chr4_8201__del_186__ndel_115
65	76	GGGCATTGTTCT	Sox17	0.209805	1.04310387924235	-	compaction:Bend5_chr4_8201__del_186__ndel_115
76	87	TCCTTATCCCAG	Gata4/6	0.179717	0.258235205954741	-	compaction:Bend5_chr4_8201__del_186__ndel_115
87	98	GTTAGTATCAGC	Jun_Atf3	0.021069	0.0526225743326019	+	compaction:Bend5_chr4_8201__del_186__ndel_115
88	99	TTAGTATCAGCT	Gata4/6	0.134184	0.192808876599492	-	compaction:Bend5_chr4_8201__del_186__ndel_115
97	108	GCTGACAGCAAG	Jun_Atf3	0.0448396	0.111992746881396	-	compaction:Bend5_chr4_8201__del_186__ndel_115
118	129	TCCAGATAGGAA	Gata4/6	0.452635	0.650390850322029	+	compaction:Bend5_chr4_8201__del_186__ndel_115
133	144	GAAGACACAGAG	Jun_Atf3	0.0215406	0.0538004568165953	-	compaction:Bend5_chr4_8201__del_186__ndel_115
144	157	GGTTGATGATTTAC	Hnf1b	0.019164	1.33271169328788	-	compaction:Bend5_chr4_8201__del_186__ndel_115
145	158	GTTGATGATTTACC	Hnf1b	0.0219638	1.52741667131269	+	compaction:Bend5_chr4_8201__del_186__ndel_115
147	158	TGATGATTTACC	Gata4/6	0.0375169	0.053908002015855	+	compaction:Bend5_chr4_8201__del_186__ndel_115
148	159	GATGATTTACCC	Jun_Atf3	0.190469	0.475721159549877	-	compaction:Bend5_chr4_8201__del_186__ndel_115
149	162	ATGATTTACCCAGT	Foxa2	0.0298994	0.132700423405252	-	compaction:Bend5_chr4_8201__del_186__ndel_115
33	44	CAGAGATAACTT	Gata4/6	0.30086	0.872313295599018	+	compaction:Bend5_chr4_8201__del_191__ndel_107
42	55	CTTGAACAAACAGT	Foxa2	0.172512	0.765647987668206	+	compaction:Bend5_chr4_8201__del_191__ndel_107
44	55	TGAACAAACAGT	Sox17	0.0177979	0.088487207322835	+	compaction:Bend5_chr4_8201__del_191__ndel_107
69	80	GGCCATTGTTCT	Sox17	0.405006	2.01359991285444	-	compaction:Bend5_chr4_8201__del_191__ndel_107
81	92	ACCTTATCCCAG	Gata4/6	0.165571	0.237908830467526	-	compaction:Bend5_chr4_8201__del_191__ndel_107
92	103	GTTAGTATCAGC	Jun_Atf3	0.021069	0.0526225743326019	+	compaction:Bend5_chr4_8201__del_191__ndel_107
93	104	TTAGTATCAGCT	Gata4/6	0.134184	0.192808876599492	-	compaction:Bend5_chr4_8201__del_191__ndel_107
102	113	GCTGACAGCAAG	Jun_Atf3	0.0448396	0.111992746881396	-	compaction:Bend5_chr4_8201__del_191__ndel_107
123	134	TCCAGATAGGAA	Gata4/6	0.452635	0.650390850322029	+	compaction:Bend5_chr4_8201__del_191__ndel_107
136	149	TGGAAGCACACAGA	Foxa2	0.022202	0.0985375893978941	+	compaction:Bend5_chr4_8201__del_191__ndel_107
150	163	GGTTGATGATTTAC	Hnf1b	0.019164	1.33271169328788	-	compaction:Bend5_chr4_8201__del_191__ndel_107
151	164	GTTGATGATTTACC	Hnf1b	0.0219638	1.52741667131269	+	compaction:Bend5_chr4_8201__del_191__ndel_107
153	164	TGATGATTTACC	Gata4/6	0.0375169	0.053908002015855	+	compaction:Bend5_chr4_8201__del_191__ndel_107
154	165	GATGATTTACCC	Jun_Atf3	0.190469	0.475721159549877	-	compaction:Bend5_chr4_8201__del_191__ndel_107
155	168	ATGATTTACCCAGT	Foxa2	0.0298994	0.132700423405252	-	compaction:Bend5_chr4_8201__del_191__ndel_107
182	193	GGCCTATCTCGC	Gata4/6	0.304424	0.437426589235108	-	compaction:Bend5_chr4_8201__del_191__ndel_107
33	44	CAGAGATAACTT	Gata4/6	0.30086	0.872313295599018	+	compaction:Bend5_chr4_8201__del_193__ndel_108
42	55	CTTGAACAAACAGT	Foxa2	0.172512	0.765647987668206	+	compaction:Bend5_chr4_8201__del_193__ndel_108
44	55	TGAACAAACAGT	Sox17	0.0177979	0.088487207322835	+	compaction:Bend5_chr4_8201__del_193__ndel_108
69	80	GGCCATTGTTCT	Sox17	0.405006	2.01359991285444	-	compaction:Bend5_chr4_8201__del_193__ndel_108
81	92	ACCTTATCCCAG	Gata4/6	0.165571	0.237908830467526	-	compaction:Bend5_chr4_8201__del_193__ndel_108
92	103	GTTAGTATCAGC	Jun_Atf3	0.021069	0.0526225743326019	+	compaction:Bend5_chr4_8201__del_193__ndel_108
93	104	TTAGTATCAGCT	Gata4/6	0.134184	0.192808876599492	-	compaction:Bend5_chr4_8201__del_193__ndel_108
102	113	GCTGACAGCAAG	Jun_Atf3	0.0448396	0.111992746881396	-	compaction:Bend5_chr4_8201__del_193__ndel_108
123	134	TCCAGATAGGAA	Gata4/6	0.452635	0.650390850322029	+	compaction:Bend5_chr4_8201__del_193__ndel_108
136	149	TGGAAGCACACAGA	Foxa2	0.022202	0.0985375893978941	+	compaction:Bend5_chr4_8201__del_193__ndel_108
150	163	GGTTGATGATTTAC	Hnf1b	0.019164	1.33271169328788	-	compaction:Bend5_chr4_8201__del_193__ndel_108
151	164	GTTGATGATTTACC	Hnf1b	0.0219638	1.52741667131269	+	compaction:Bend5_chr4_8201__del_193__ndel_108
153	164	TGATGATTTACC	Gata4/6	0.0375169	0.053908002015855	+	compaction:Bend5_chr4_8201__del_193__ndel_108
154	165	GATGATTTACCC	Jun_Atf3	0.190469	0.475721159549877	-	compaction:Bend5_chr4_8201__del_193__ndel_108
155	168	ATGATTTACCCAGT	Foxa2	0.0298994	0.132700423405252	-	compaction:Bend5_chr4_8201__del_193__ndel_108
33	44	CAGAGATAACTT	Gata4/6	0.30086	0.872313295599018	+	compaction:Bend5_chr4_8201__del_193__ndel_99
42	55	CTTGAACAAACAGT	Foxa2	0.172512	0.765647987668206	+	compaction:Bend5_chr4_8201__del_193__ndel_99
44	55	TGAACAAACAGT	Sox17	0.0177979	0.088487207322835	+	compaction:Bend5_chr4_8201__del_193__ndel_99
69	80	GGCCATTGTTCT	Sox17	0.405006	2.01359991285444	-	compaction:Bend5_chr4_8201__del_193__ndel_99
81	92	ACCTTATCCCAG	Gata4/6	0.165571	0.237908830467526	-	compaction:Bend5_chr4_8201__del_193__ndel_99
92	103	GTTAGTATCAGC	Jun_Atf3	0.021069	0.0526225743326019	+	compaction:Bend5_chr4_8201__del_193__ndel_99
93	104	TTAGTATCAGCT	Gata4/6	0.134184	0.192808876599492	-	compaction:Bend5_chr4_8201__del_193__ndel_99
102	113	GCTGACAGCAAG	Jun_Atf3	0.0448396	0.111992746881396	-	compaction:Bend5_chr4_8201__del_193__ndel_99
123	134	TCCAGATAGGAA	Gata4/6	0.452635	0.650390850322029	+	compaction:Bend5_chr4_8201__del_193__ndel_99
136	149	TGGAAGCACACAGA	Foxa2	0.022202	0.0985375893978941	+	compaction:Bend5_chr4_8201__del_193__ndel_99
150	163	GGTTGATGATTTAC	Hnf1b	0.019164	1.33271169328788	-	compaction:Bend5_chr4_8201__del_193__ndel_99
151	164	GTTGATGATTTACC	Hnf1b	0.0219638	1.52741667131269	+	compaction:Bend5_chr4_8201__del_193__ndel_99
153	164	TGATGATTTACC	Gata4/6	0.0375169	0.053908002015855	+	compaction:Bend5_chr4_8201__del_193__ndel_99
154	165	GATGATTTACCC	Jun_Atf3	0.190469	0.475721159549877	-	compaction:Bend5_chr4_8201__del_193__ndel_99
155	168	ATGATTTACCCAGT	Foxa2	0.0298994	0.132700423405252	-	compaction:Bend5_chr4_8201__del_193__ndel_99
182	193	GGCCTATCTCCG	Gata4/6	0.296884	0.426592369584776	-	compaction:Bend5_chr4_8201__del_193__ndel_99
33	44	CAGAGATAACTT	Gata4/6	0.30086	0.872313295599018	+	compaction:Bend5_chr4_8201__del_194__ndel_100
42	55	CTTGAACAAACAGT	Foxa2	0.172512	0.765647987668206	+	compaction:Bend5_chr4_8201__del_194__ndel_100
44	55	TGAACAAACAGT	Sox17	0.0177979	0.088487207322835	+	compaction:Bend5_chr4_8201__del_194__ndel_100
69	80	GGCCATTGTTCT	Sox17	0.405006	2.01359991285444	-	compaction:Bend5_chr4_8201__del_194__ndel_100
81	92	ACCTTATCCCAG	Gata4/6	0.165571	0.237908830467526	-	compaction:Bend5_chr4_8201__del_194__ndel_100
92	103	GTTAGTATCAGC	Jun_Atf3	0.021069	0.0526225743326019	+	compaction:Bend5_chr4_8201__del_194__ndel_100
93	104	TTAGTATCAGCT	Gata4/6	0.134184	0.192808876599492	-	compaction:Bend5_chr4_8201__del_194__ndel_100
102	113	GCTGACAGCAAG	Jun_Atf3	0.0448396	0.111992746881396	-	compaction:Bend5_chr4_8201__del_194__ndel_100
123	134	TCCAGATAGGAA	Gata4/6	0.452635	0.650390850322029	+	compaction:Bend5_chr4_8201__del_194__ndel_100
136	149	TGGAAGCACACAGA	Foxa2	0.022202	0.0985375893978941	+	compaction:Bend5_chr4_8201__del_194__ndel_100
150	163	GGTTGATGATTTAC	Hnf1b	0.019164	1.33271169328788	-	compaction:Bend5_chr4_8201__del_194__ndel_100
151	164	GTTGATGATTTACC	Hnf1b	0.0219638	1.52741667131269	+	compaction:Bend5_chr4_8201__del_194__ndel_100
153	164	TGATGATTTACC	Gata4/6	0.0375169	0.053908002015855	+	compaction:Bend5_chr4_8201__del_194__ndel_100
154	165	GATGATTTACCC	Jun_Atf3	0.190469	0.475721159549877	-	compaction:Bend5_chr4_8201__del_194__ndel_100
155	168	ATGATTTACCCAGT	Foxa2	0.0298994	0.132700423405252	-	compaction:Bend5_chr4_8201__del_194__ndel_100
182	193	GGCCTATCTCCG	Gata4/6	0.296884	0.426592369584776	-	compaction:Bend5_chr4_8201__del_194__ndel_100
33	44	CAGAGATAACTT	Gata4/6	0.30086	0.872313295599018	+	compaction:Bend5_chr4_8201__del_194__ndel_101
42	55	CTTGAACAAACAGT	Foxa2	0.172512	0.765647987668206	+	compaction:Bend5_chr4_8201__del_194__ndel_101
44	55	TGAACAAACAGT	Sox17	0.0177979	0.088487207322835	+	compaction:Bend5_chr4_8201__del_194__ndel_101
69	80	GGCCATTGTTCT	Sox17	0.405006	2.01359991285444	-	compaction:Bend5_chr4_8201__del_194__ndel_101
81	92	ACCTTATCCCAG	Gata4/6	0.165571	0.237908830467526	-	compaction:Bend5_chr4_8201__del_194__ndel_101
92	103	GTTAGTATCAGC	Jun_Atf3	0.021069	0.0526225743326019	+	compaction:Bend5_chr4_8201__del_194__ndel_101
93	104	TTAGTATCAGCT	Gata4/6	0.134184	0.192808876599492	-	compaction:Bend5_chr4_8201__del_194__ndel_101
102	113	GCTGACAGCAAG	Jun_Atf3	0.0448396	0.111992746881396	-	compaction:Bend5_chr4_8201__del_194__ndel_101
123	134	TCCAGATAGGAA	Gata4/6	0.452635	0.650390850322029	+	compaction:Bend5_chr4_8201__del_194__ndel_101
136	149	TGGAAGCACACAGA	Foxa2	0.022202	0.0985375893978941	+	compaction:Bend5_chr4_8201__del_194__ndel_101
150	163	GGTTGATGATTTAC	Hnf1b	0.019164	1.33271169328788	-	compaction:Bend5_chr4_8201__del_194__ndel_101
151	164	GTTGATGATTTACC	Hnf1b	0.0219638	1.52741667131269	+	compaction:Bend5_chr4_8201__del_194__ndel_101
153	164	TGATGATTTACC	Gata4/6	0.0375169	0.053908002015855	+	compaction:Bend5_chr4_8201__del_194__ndel_101
154	165	GATGATTTACCC	Jun_Atf3	0.190469	0.475721159549877	-	compaction:Bend5_chr4_8201__del_194__ndel_101
155	168	ATGATTTACCCAGT	Foxa2	0.0298994	0.132700423405252	-	compaction:Bend5_chr4_8201__del_194__ndel_101
182	193	GGCCTATCTCCG	Gata4/6	0.296884	0.426592369584776	-	compaction:Bend5_chr4_8201__del_194__ndel_101
33	44	CAGAGATAACTT	Gata4/6	0.30086	0.872313295599018	+	compaction:Bend5_chr4_8201__del_195__ndel_106
42	55	CTTGAACAAACAGT	Foxa2	0.172512	0.765647987668206	+	compaction:Bend5_chr4_8201__del_195__ndel_106
44	55	TGAACAAACAGT	Sox17	0.0177979	0.088487207322835	+	compaction:Bend5_chr4_8201__del_195__ndel_106
69	80	GGCCATTGTTCT	Sox17	0.405006	2.01359991285444	-	compaction:Bend5_chr4_8201__del_195__ndel_106
81	92	ACCTTATCCCAG	Gata4/6	0.165571	0.237908830467526	-	compaction:Bend5_chr4_8201__del_195__ndel_106
92	103	GTTAGTATCAGC	Jun_Atf3	0.021069	0.0526225743326019	+	compaction:Bend5_chr4_8201__del_195__ndel_106
93	104	TTAGTATCAGCT	Gata4/6	0.134184	0.192808876599492	-	compaction:Bend5_chr4_8201__del_195__ndel_106
102	113	GCTGACAGCAAG	Jun_Atf3	0.0448396	0.111992746881396	-	compaction:Bend5_chr4_8201__del_195__ndel_106
123	134	TCCAGATAGGAA	Gata4/6	0.452635	0.650390850322029	+	compaction:Bend5_chr4_8201__del_195__ndel_106
136	149	TGGAAGCACACAGA	Foxa2	0.022202	0.0985375893978941	+	compaction:Bend5_chr4_8201__del_195__ndel_106
150	163	GGTTGATGATTTAC	Hnf1b	0.019164	1.33271169328788	-	compaction:Bend5_chr4_8201__del_195__ndel_106
151	164	GTTGATGATTTACC	Hnf1b	0.0219638	1.52741667131269	+	compaction:Bend5_chr4_8201__del_195__ndel_106
153	164	TGATGATTTACC	Gata4/6	0.0375169	0.053908002015855	+	compaction:Bend5_chr4_8201__del_195__ndel_106
154	165	GATGATTTACCC	Jun_Atf3	0.190469	0.475721159549877	-	compaction:Bend5_chr4_8201__del_195__ndel_106
155	168	ATGATTTACCCAGT	Foxa2	0.0298994	0.132700423405252	-	compaction:Bend5_chr4_8201__del_195__ndel_106
182	193	GGCCTATCTCCG	Gata4/6	0.296884	0.426592369584776	-	compaction:Bend5_chr4_8201__del_195__ndel_106
33	44	CAGAGATAACTT	Gata4/6	0.30086	0.872313295599018	+	compaction:Bend5_chr4_8201__del_196__ndel_103
42	55	CTTGAACAAACAGT	Foxa2	0.172512	0.765647987668206	+	compaction:Bend5_chr4_8201__del_196__ndel_103
44	55	TGAACAAACAGT	Sox17	0.0177979	0.088487207322835	+	compaction:Bend5_chr4_8201__del_196__ndel_103
69	80	GGCCATTGTTCT	Sox17	0.405006	2.01359991285444	-	compaction:Bend5_chr4_8201__del_196__ndel_103
81	92	ACCTTATCCCAG	Gata4/6	0.165571	0.237908830467526	-	compaction:Bend5_chr4_8201__del_196__ndel_103
92	103	GTTAGTATCAGC	Jun_Atf3	0.021069	0.0526225743326019	+	compaction:Bend5_chr4_8201__del_196__ndel_103
93	104	TTAGTATCAGCT	Gata4/6	0.134184	0.192808876599492	-	compaction:Bend5_chr4_8201__del_196__ndel_103
102	113	GCTGACAGCAAG	Jun_Atf3	0.0448396	0.111992746881396	-	compaction:Bend5_chr4_8201__del_196__ndel_103
123	134	TCCAGATAGGAA	Gata4/6	0.452635	0.650390850322029	+	compaction:Bend5_chr4_8201__del_196__ndel_103
136	149	TGGAAGCACACAGA	Foxa2	0.022202	0.0985375893978941	+	compaction:Bend5_chr4_8201__del_196__ndel_103
150	163	GGTTGATGATTTAC	Hnf1b	0.019164	1.33271169328788	-	compaction:Bend5_chr4_8201__del_196__ndel_103
151	164	GTTGATGATTTACC	Hnf1b	0.0219638	1.52741667131269	+	compaction:Bend5_chr4_8201__del_196__ndel_103
153	164	TGATGATTTACC	Gata4/6	0.0375169	0.053908002015855	+	compaction:Bend5_chr4_8201__del_196__ndel_103
154	165	GATGATTTACCC	Jun_Atf3	0.190469	0.475721159549877	-	compaction:Bend5_chr4_8201__del_196__ndel_103
155	168	ATGATTTACCCAGT	Foxa2	0.0298994	0.132700423405252	-	compaction:Bend5_chr4_8201__del_196__ndel_103
182	193	GGCCTATCTCCG	Gata4/6	0.296884	0.426592369584776	-	compaction:Bend5_chr4_8201__del_196__ndel_103
33	44	CAGAGATAACTT	Gata4/6	0.30086	0.872313295599018	+	compaction:Bend5_chr4_8201__del_196__ndel_105
42	55	CTTGAACAAACAGT	Foxa2	0.172512	0.765647987668206	+	compaction:Bend5_chr4_8201__del_196__ndel_105
44	55	TGAACAAACAGT	Sox17	0.0177979	0.088487207322835	+	compaction:Bend5_chr4_8201__del_196__ndel_105
69	80	GGCCATTGTTCT	Sox17	0.405006	2.01359991285444	-	compaction:Bend5_chr4_8201__del_196__ndel_105
81	92	ACCTTATCCCAG	Gata4/6	0.165571	0.237908830467526	-	compaction:Bend5_chr4_8201__del_196__ndel_105
92	103	GTTAGTATCAGC	Jun_Atf3	0.021069	0.0526225743326019	+	compaction:Bend5_chr4_8201__del_196__ndel_105
93	104	TTAGTATCAGCT	Gata4/6	0.134184	0.192808876599492	-	compaction:Bend5_chr4_8201__del_196__ndel_105
102	113	GCTGACAGCAAG	Jun_Atf3	0.0448396	0.111992746881396	-	compaction:Bend5_chr4_8201__del_196__ndel_105
123	134	TCCAGATAGGAA	Gata4/6	0.452635	0.650390850322029	+	compaction:Bend5_chr4_8201__del_196__ndel_105
136	149	TGGAAGCACACAGA	Foxa2	0.022202	0.0985375893978941	+	compaction:Bend5_chr4_8201__del_196__ndel_105
150	163	GGTTGATGATTTAC	Hnf1b	0.019164	1.33271169328788	-	compaction:Bend5_chr4_8201__del_196__ndel_105
151	164	GTTGATGATTTACC	Hnf1b	0.0219638	1.52741667131269	+	compaction:Bend5_chr4_8201__del_196__ndel_105
153	164	TGATGATTTACC	Gata4/6	0.0375169	0.053908002015855	+	compaction:Bend5_chr4_8201__del_196__ndel_105
154	165	GATGATTTACCC	Jun_Atf3	0.190469	0.475721159549877	-	compaction:Bend5_chr4_8201__del_196__ndel_105
155	168	ATGATTTACCCAGT	Foxa2	0.0298994	0.132700423405252	-	compaction:Bend5_chr4_8201__del_196__ndel_105
182	193	GGCCTATCTCCG	Gata4/6	0.296884	0.426592369584776	-	compaction:Bend5_chr4_8201__del_196__ndel_105
33	44	CAGAGATAACTT	Gata4/6	0.30086	0.872313295599018	+	compaction:Bend5_chr4_8201__del_197__ndel_104
42	55	CTTGAACAAACAGT	Foxa2	0.172512	0.765647987668206	+	compaction:Bend5_chr4_8201__del_197__ndel_104
44	55	TGAACAAACAGT	Sox17	0.0177979	0.088487207322835	+	compaction:Bend5_chr4_8201__del_197__ndel_104
69	80	GGCCATTGTTCT	Sox17	0.405006	2.01359991285444	-	compaction:Bend5_chr4_8201__del_197__ndel_104
81	92	ACCTTATCCCAG	Gata4/6	0.165571	0.237908830467526	-	compaction:Bend5_chr4_8201__del_197__ndel_104
92	103	GTTAGTATCAGC	Jun_Atf3	0.021069	0.0526225743326019	+	compaction:Bend5_chr4_8201__del_197__ndel_104
93	104	TTAGTATCAGCT	Gata4/6	0.134184	0.192808876599492	-	compaction:Bend5_chr4_8201__del_197__ndel_104
102	113	GCTGACAGCAAG	Jun_Atf3	0.0448396	0.111992746881396	-	compaction:Bend5_chr4_8201__del_197__ndel_104
123	134	TCCAGATAGGAA	Gata4/6	0.452635	0.650390850322029	+	compaction:Bend5_chr4_8201__del_197__ndel_104
136	149	TGGAAGCACACAGA	Foxa2	0.022202	0.0985375893978941	+	compaction:Bend5_chr4_8201__del_197__ndel_104
150	163	GGTTGATGATTTAC	Hnf1b	0.019164	1.33271169328788	-	compaction:Bend5_chr4_8201__del_197__ndel_104
151	164	GTTGATGATTTACC	Hnf1b	0.0219638	1.52741667131269	+	compaction:Bend5_chr4_8201__del_197__ndel_104
153	164	TGATGATTTACC	Gata4/6	0.0375169	0.053908002015855	+	compaction:Bend5_chr4_8201__del_197__ndel_104
154	165	GATGATTTACCC	Jun_Atf3	0.190469	0.475721159549877	-	compaction:Bend5_chr4_8201__del_197__ndel_104
155	168	ATGATTTACCCAGT	Foxa2	0.0298994	0.132700423405252	-	compaction:Bend5_chr4_8201__del_197__ndel_104
182	193	GGCCTATCTCCG	Gata4/6	0.296884	0.426592369584776	-	compaction:Bend5_chr4_8201__del_197__ndel_104
33	44	CAGAGATAACTT	Gata4/6	0.30086	0.872313295599018	+	compaction:Bend5_chr4_8201__del_198__ndel_102
42	55	CTTGAACAAACAGT	Foxa2	0.172512	0.765647987668206	+	compaction:Bend5_chr4_8201__del_198__ndel_102
44	55	TGAACAAACAGT	Sox17	0.0177979	0.088487207322835	+	compaction:Bend5_chr4_8201__del_198__ndel_102
69	80	GGCCATTGTTCT	Sox17	0.405006	2.01359991285444	-	compaction:Bend5_chr4_8201__del_198__ndel_102
81	92	ACCTTATCCCAG	Gata4/6	0.165571	0.237908830467526	-	compaction:Bend5_chr4_8201__del_198__ndel_102
92	103	GTTAGTATCAGC	Jun_Atf3	0.021069	0.0526225743326019	+	compaction:Bend5_chr4_8201__del_198__ndel_102
93	104	TTAGTATCAGCT	Gata4/6	0.134184	0.192808876599492	-	compaction:Bend5_chr4_8201__del_198__ndel_102
102	113	GCTGACAGCAAG	Jun_Atf3	0.0448396	0.111992746881396	-	compaction:Bend5_chr4_8201__del_198__ndel_102
123	134	TCCAGATAGGAA	Gata4/6	0.452635	0.650390850322029	+	compaction:Bend5_chr4_8201__del_198__ndel_102
136	149	TGGAAGCACACAGA	Foxa2	0.022202	0.0985375893978941	+	compaction:Bend5_chr4_8201__del_198__ndel_102
150	163	GGTTGATGATTTAC	Hnf1b	0.019164	1.33271169328788	-	compaction:Bend5_chr4_8201__del_198__ndel_102
151	164	GTTGATGATTTACC	Hnf1b	0.0219638	1.52741667131269	+	compaction:Bend5_chr4_8201__del_198__ndel_102
153	164	TGATGATTTACC	Gata4/6	0.0375169	0.053908002015855	+	compaction:Bend5_chr4_8201__del_198__ndel_102
154	165	GATGATTTACCC	Jun_Atf3	0.190469	0.475721159549877	-	compaction:Bend5_chr4_8201__del_198__ndel_102
155	168	ATGATTTACCCAGT	Foxa2	0.0298994	0.132700423405252	-	compaction:Bend5_chr4_8201__del_198__ndel_102
182	193	GGCCTATCTCCG	Gata4/6	0.296884	0.426592369584776	-	compaction:Bend5_chr4_8201__del_198__ndel_102
62	73	CAGAGATAACTT	Gata4/6	0.30086	0.872313295599018	+	compaction:Bend5_chr4_8201__del_19__ndel_67
71	84	CTTGAACAAACAGT	Foxa2	0.172512	0.765647987668206	+	compaction:Bend5_chr4_8201__del_19__ndel_67
73	84	TGAACAAACAGT	Sox17	0.0177979	0.088487207322835	+	compaction:Bend5_chr4_8201__del_19__ndel_67
98	109	GGCCATTGTTCT	Sox17	0.405006	2.01359991285444	-	compaction:Bend5_chr4_8201__del_19__ndel_67
110	121	ACCTTATCCCAG	Gata4/6	0.165571	0.237908830467526	-	compaction:Bend5_chr4_8201__del_19__ndel_67
121	132	GTTAGTATCAGC	Jun_Atf3	0.021069	0.0526225743326019	+	compaction:Bend5_chr4_8201__del_19__ndel_67
122	133	TTAGTATCAGCT	Gata4/6	0.134184	0.192808876599492	-	compaction:Bend5_chr4_8201__del_19__ndel_67
131	142	GCTGACAGCAAG	Jun_Atf3	0.0448396	0.111992746881396	-	compaction:Bend5_chr4_8201__del_19__ndel_67
152	163	TCCAGATAGGAA	Gata4/6	0.452635	0.650390850322029	+	compaction:Bend5_chr4_8201__del_19__ndel_67
165	178	TGGAAGCACACAGA	Foxa2	0.022202	0.0985375893978941	+	compaction:Bend5_chr4_8201__del_19__ndel_67
179	192	GGTTGATGATTTAC	Hnf1b	0.019164	1.33271169328788	-	compaction:Bend5_chr4_8201__del_19__ndel_67
180	193	GTTGATGATTTACC	Hnf1b	0.0219638	1.52741667131269	+	compaction:Bend5_chr4_8201__del_19__ndel_67
182	193	TGATGATTTACC	Gata4/6	0.0375169	0.053908002015855	+	compaction:Bend5_chr4_8201__del_19__ndel_67
183	194	GATGATTTACCC	Jun_Atf3	0.190469	0.475721159549877	-	compaction:Bend5_chr4_8201__del_19__ndel_67
184	197	ATGATTTACCCAGT	Foxa2	0.0298994	0.132700423405252	-	compaction:Bend5_chr4_8201__del_19__ndel_67
211	222	GGCCTATCTCCA	Gata4/6	0.175367	0.508458969983756	-	compaction:Bend5_chr4_8201__del_19__ndel_67
221	232	CAGTACGTCAGC	Jun_Atf3	0.242038	0.604521460264574	+	compaction:Bend5_chr4_8201__del_19__ndel_67
32	43	CAGAGATAACTT	Gata4/6	0.30086	0.872313295599018	+	compaction:Bend5_chr4_8201__del_1__ndel_109
41	54	CTTGAACAAACAGT	Foxa2	0.172512	0.765647987668206	+	compaction:Bend5_chr4_8201__del_1__ndel_109
43	54	TGAACAAACAGT	Sox17	0.0177979	0.088487207322835	+	compaction:Bend5_chr4_8201__del_1__ndel_109
68	79	GGCCATTGTTCT	Sox17	0.405006	2.01359991285444	-	compaction:Bend5_chr4_8201__del_1__ndel_109
80	91	ACCTTATCCCAG	Gata4/6	0.165571	0.237908830467526	-	compaction:Bend5_chr4_8201__del_1__ndel_109
91	102	GTTAGTATCAGC	Jun_Atf3	0.021069	0.0526225743326019	+	compaction:Bend5_chr4_8201__del_1__ndel_109
92	103	TTAGTATCAGCT	Gata4/6	0.134184	0.192808876599492	-	compaction:Bend5_chr4_8201__del_1__ndel_109
101	112	GCTGACAGCAAG	Jun_Atf3	0.0448396	0.111992746881396	-	compaction:Bend5_chr4_8201__del_1__ndel_109
122	133	TCCAGATAGGAA	Gata4/6	0.452635	0.650390850322029	+	compaction:Bend5_chr4_8201__del_1__ndel_109
135	148	TGGAAGCACACAGA	Foxa2	0.022202	0.0985375893978941	+	compaction:Bend5_chr4_8201__del_1__ndel_109
149	162	GGTTGATGATTTAC	Hnf1b	0.019164	1.33271169328788	-	compaction:Bend5_chr4_8201__del_1__ndel_109
150	163	GTTGATGATTTACC	Hnf1b	0.0219638	1.52741667131269	+	compaction:Bend5_chr4_8201__del_1__ndel_109
152	163	TGATGATTTACC	Gata4/6	0.0375169	0.053908002015855	+	compaction:Bend5_chr4_8201__del_1__ndel_109
153	164	GATGATTTACCC	Jun_Atf3	0.190469	0.475721159549877	-	compaction:Bend5_chr4_8201__del_1__ndel_109
154	167	ATGATTTACCCAGT	Foxa2	0.0298994	0.132700423405252	-	compaction:Bend5_chr4_8201__del_1__ndel_109
31	42	CAGAGATAACTT	Gata4/6	0.30086	0.872313295599018	+	compaction:Bend5_chr4_8201__del_1__ndel_114
40	53	CTTGAACAAACAGT	Foxa2	0.172512	0.765647987668206	+	compaction:Bend5_chr4_8201__del_1__ndel_114
42	53	TGAACAAACAGT	Sox17	0.0177979	0.088487207322835	+	compaction:Bend5_chr4_8201__del_1__ndel_114
51	62	AGTCCTTCCCAA	Klf4	0.0225775	0.0813887998067037	+	compaction:Bend5_chr4_8201__del_1__ndel_114
63	74	GCGGGCATTGTT	Klf4	0.0219298	0.0790539298859949	-	compaction:Bend5_chr4_8201__del_1__ndel_114
65	76	GGGCATTGTTCT	Sox17	0.209805	1.04310387924235	-	compaction:Bend5_chr4_8201__del_1__ndel_114
76	87	TCCTTATCCCAG	Gata4/6	0.179717	0.258235205954741	-	compaction:Bend5_chr4_8201__del_1__ndel_114
87	98	GTTAGTATCAGC	Jun_Atf3	0.021069	0.0526225743326019	+	compaction:Bend5_chr4_8201__del_1__ndel_114
88	99	TTAGTATCAGCT	Gata4/6	0.134184	0.192808876599492	-	compaction:Bend5_chr4_8201__del_1__ndel_114
97	108	GCTGACAGCAAG	Jun_Atf3	0.0448396	0.111992746881396	-	compaction:Bend5_chr4_8201__del_1__ndel_114
118	129	TCCAGATAGGAA	Gata4/6	0.452635	0.650390850322029	+	compaction:Bend5_chr4_8201__del_1__ndel_114
133	144	GAAGACACAGAG	Jun_Atf3	0.0215406	0.0538004568165953	-	compaction:Bend5_chr4_8201__del_1__ndel_114
144	157	GGTTGATGATTTAC	Hnf1b	0.019164	1.33271169328788	-	compaction:Bend5_chr4_8201__del_1__ndel_114
145	158	GTTGATGATTTACC	Hnf1b	0.0219638	1.52741667131269	+	compaction:Bend5_chr4_8201__del_1__ndel_114
147	158	TGATGATTTACC	Gata4/6	0.0375169	0.053908002015855	+	compaction:Bend5_chr4_8201__del_1__ndel_114
148	159	GATGATTTACCC	Jun_Atf3	0.190469	0.475721159549877	-	compaction:Bend5_chr4_8201__del_1__ndel_114
149	162	ATGATTTACCCAGT	Foxa2	0.0298994	0.132700423405252	-	compaction:Bend5_chr4_8201__del_1__ndel_114
2	13	GCCCGCGACCTC	Klf4	0.016645	0.0600029486339312	+	compaction:Bend5_chr4_8201__del_1__ndel_139
27	38	CAGAGATAACTT	Gata4/6	0.30086	0.872313295599018	+	compaction:Bend5_chr4_8201__del_1__ndel_139
36	49	CTTGAACAAACAGT	Foxa2	0.172512	0.765647987668206	+	compaction:Bend5_chr4_8201__del_1__ndel_139
38	49	TGAACAAACAGT	Sox17	0.0177979	0.088487207322835	+	compaction:Bend5_chr4_8201__del_1__ndel_139
47	58	AGTCCTTCCCAA	Klf4	0.0225775	0.0813887998067037	+	compaction:Bend5_chr4_8201__del_1__ndel_139
59	70	GCGGGCATTGTT	Klf4	0.0219298	0.0790539298859949	-	compaction:Bend5_chr4_8201__del_1__ndel_139
61	72	GGGCATTGTTCT	Sox17	0.209805	1.04310387924235	-	compaction:Bend5_chr4_8201__del_1__ndel_139
72	83	TCCTTATCCCAG	Gata4/6	0.179717	0.258235205954741	-	compaction:Bend5_chr4_8201__del_1__ndel_139
83	94	GTTAGTATCAGC	Jun_Atf3	0.021069	0.0526225743326019	+	compaction:Bend5_chr4_8201__del_1__ndel_139
84	95	TTAGTATCAGCT	Gata4/6	0.134184	0.192808876599492	-	compaction:Bend5_chr4_8201__del_1__ndel_139
93	104	GCTGACAGCAAG	Jun_Atf3	0.0448396	0.111992746881396	-	compaction:Bend5_chr4_8201__del_1__ndel_139
114	125	TCCAGATAGGAA	Gata4/6	0.452635	0.650390850322029	+	compaction:Bend5_chr4_8201__del_1__ndel_139
129	140	GAAGACACAGAG	Jun_Atf3	0.0215406	0.0538004568165953	-	compaction:Bend5_chr4_8201__del_1__ndel_139
140	153	GGTTGATGATTACC	Hnf1b	0.0224555	1.56161069863421	-	compaction:Bend5_chr4_8201__del_1__ndel_139
141	154	GTTGATGATTACCC	Hnf1b	0.0055443	0.385564258040909	+	compaction:Bend5_chr4_8201__del_1__ndel_139
143	154	TGATGATTACCC	Gata4/6	0.161039	0.231396803484064	+	compaction:Bend5_chr4_8201__del_1__ndel_139
144	157	GATGATTACCCAGG	Foxa2	0.0182031	0.0807895502012795	-	compaction:Bend5_chr4_8201__del_1__ndel_139
144	155	GATGATTACCCA	Jun_Atf3	0.0801475	0.20017883033472	-	compaction:Bend5_chr4_8201__del_1__ndel_139
147	158	GATTACCCAGGG	Jun_Atf3	0.039311	0.0981843476002143	-	compaction:Bend5_chr4_8201__del_1__ndel_139
12	23	CCCCATTGTTTA	Sox17	0.394973	1.96371806437401	-	compaction:Bend5_chr4_8201__del_1__ndel_14
16	29	ATTGTTTAGTTTCA	Foxa2	0.0715285	0.317459956906912	-	compaction:Bend5_chr4_8201__del_1__ndel_14
25	36	TTTCATTGTATG	Sox17	0.132545	0.658984312452883	-	compaction:Bend5_chr4_8201__del_1__ndel_14
29	42	ATTGTATGCATTTG	Foxa2	0.0497949	0.221001234587388	-	compaction:Bend5_chr4_8201__del_1__ndel_14
52	65	AGCATTCAAACAGC	Foxa2	0.0249709	0.110826605310147	+	compaction:Bend5_chr4_8201__del_1__ndel_14
99	110	CAGAGATAACAT	Gata4/6	0.765005	1.09923504026556	+	compaction:Bend5_chr4_8201__del_1__ndel_14
104	115	ATAACATTTGAA	Sox17	0.0125251	0.0622720163861602	+	compaction:Bend5_chr4_8201__del_1__ndel_14
106	119	AACATTTGAACAAA	Foxa2	0.0161676	0.0717555324002069	-	compaction:Bend5_chr4_8201__del_1__ndel_14
110	123	TTTGAACAAACAGT	Foxa2	0.143685	0.637707122450068	+	compaction:Bend5_chr4_8201__del_1__ndel_14
112	123	TGAACAAACAGT	Sox17	0.0177979	0.088487207322835	+	compaction:Bend5_chr4_8201__del_1__ndel_14
120	131	CAGTCCTTCACT	Jun_Atf3	0.0256255	0.0640030271280123	+	compaction:Bend5_chr4_8201__del_1__ndel_14
138	149	GGCCATTGTTCT	Sox17	0.405006	2.01359991285444	-	compaction:Bend5_chr4_8201__del_1__ndel_14
151	162	CCTTTATCCCAG	Gata4/6	0.0880432	0.126509199936091	-	compaction:Bend5_chr4_8201__del_1__ndel_14
160	171	CAGTTAGTCATC	Jun_Atf3	0.422126	1.05431471891043	+	compaction:Bend5_chr4_8201__del_1__ndel_14
161	174	AGTTAGTCATCAGC	Hnf1b	0.00494446	0.343849909152274	-	compaction:Bend5_chr4_8201__del_1__ndel_14
161	172	AGTTAGTCATCA	Jun_Atf3	0.0203152	0.0507398605572963	-	compaction:Bend5_chr4_8201__del_1__ndel_14
162	175	GTTAGTCATCAGCT	Hnf1b	0.00140213	0.0975075686970222	+	compaction:Bend5_chr4_8201__del_1__ndel_14
163	174	TTAGTCATCAGC	Jun_Atf3	0.0314418	0.0785299946675592	+	compaction:Bend5_chr4_8201__del_1__ndel_14
164	175	TAGTCATCAGCT	Gata4/6	0.0564508	0.0811141069810306	-	compaction:Bend5_chr4_8201__del_1__ndel_14
173	184	GCTGACAGCAAG	Jun_Atf3	0.0448396	0.111992746881396	-	compaction:Bend5_chr4_8201__del_1__ndel_14
194	205	TCCAGATAGGAA	Gata4/6	0.452635	0.650390850322029	+	compaction:Bend5_chr4_8201__del_1__ndel_14
207	220	TGGAAGCACACAGA	Foxa2	0.022202	0.0985375893978941	+	compaction:Bend5_chr4_8201__del_1__ndel_14
221	234	GGTTGATGATTTAC	Hnf1b	0.019164	1.33271169328788	-	compaction:Bend5_chr4_8201__del_1__ndel_14
222	235	GTTGATGATTTACC	Hnf1b	0.0219638	1.52741667131269	+	compaction:Bend5_chr4_8201__del_1__ndel_14
224	235	TGATGATTTACC	Gata4/6	0.0375169	0.053908002015855	+	compaction:Bend5_chr4_8201__del_1__ndel_14
225	236	GATGATTTACCC	Jun_Atf3	0.190469	0.475721159549877	-	compaction:Bend5_chr4_8201__del_1__ndel_14
226	239	ATGATTTACCCAAG	Foxa2	0.0294631	0.130764023519912	-	compaction:Bend5_chr4_8201__del_1__ndel_14
256	267	GGCCTATCTCCT	Gata4/6	0.296117	0.425490267930691	-	compaction:Bend5_chr4_8201__del_1__ndel_14
267	278	TAGTACGTCAGT	Jun_Atf3	0.150506	0.375908356946347	+	compaction:Bend5_chr4_8201__del_1__ndel_14
272	285	CGTCAGTCCACAGA	Foxa2	0.0282888	0.125552209663956	+	compaction:Bend5_chr4_8201__del_1__ndel_14
25	36	CAGAGATAACTT	Gata4/6	0.30086	0.872313295599018	+	compaction:Bend5_chr4_8201__del_1__ndel_141
34	47	CTTGAACAAACAGT	Foxa2	0.172512	0.765647987668206	+	compaction:Bend5_chr4_8201__del_1__ndel_141
36	47	TGAACAAACAGT	Sox17	0.0177979	0.088487207322835	+	compaction:Bend5_chr4_8201__del_1__ndel_141
45	56	AGTCCTTCCCAA	Klf4	0.0225775	0.0813887998067037	+	compaction:Bend5_chr4_8201__del_1__ndel_141
57	68	GCGGGCATTGTT	Klf4	0.0219298	0.0790539298859949	-	compaction:Bend5_chr4_8201__del_1__ndel_141
59	70	GGGCATTGTTCT	Sox17	0.209805	1.04310387924235	-	compaction:Bend5_chr4_8201__del_1__ndel_141
70	81	TCCTTATCCCAG	Gata4/6	0.179717	0.258235205954741	-	compaction:Bend5_chr4_8201__del_1__ndel_141
81	92	GTTAGTATCAGC	Jun_Atf3	0.021069	0.0526225743326019	+	compaction:Bend5_chr4_8201__del_1__ndel_141
82	93	TTAGTATCAGCT	Gata4/6	0.134184	0.192808876599492	-	compaction:Bend5_chr4_8201__del_1__ndel_141
91	102	GCTGACAGCAAG	Jun_Atf3	0.0448396	0.111992746881396	-	compaction:Bend5_chr4_8201__del_1__ndel_141
112	123	TCCAGATAGGAA	Gata4/6	0.452635	0.650390850322029	+	compaction:Bend5_chr4_8201__del_1__ndel_141
127	138	GAAGACACAGAG	Jun_Atf3	0.0215406	0.0538004568165953	-	compaction:Bend5_chr4_8201__del_1__ndel_141
138	151	GGTTGATGATTACC	Hnf1b	0.0224555	1.56161069863421	-	compaction:Bend5_chr4_8201__del_1__ndel_141
139	152	GTTGATGATTACCC	Hnf1b	0.0055443	0.385564258040909	+	compaction:Bend5_chr4_8201__del_1__ndel_141
141	152	TGATGATTACCC	Gata4/6	0.161039	0.231396803484064	+	compaction:Bend5_chr4_8201__del_1__ndel_141
142	155	GATGATTACCCAGG	Foxa2	0.0182031	0.0807895502012795	-	compaction:Bend5_chr4_8201__del_1__ndel_141
142	153	GATGATTACCCA	Jun_Atf3	0.0801475	0.20017883033472	-	compaction:Bend5_chr4_8201__del_1__ndel_141
145	156	GATTACCCAGGG	Jun_Atf3	0.039311	0.0981843476002143	-	compaction:Bend5_chr4_8201__del_1__ndel_141
24	35	CAGAGATAACTT	Gata4/6	0.30086	0.872313295599018	+	compaction:Bend5_chr4_8201__del_1__ndel_142
33	46	CTTGAACAAACAGT	Foxa2	0.172512	0.765647987668206	+	compaction:Bend5_chr4_8201__del_1__ndel_142
35	46	TGAACAAACAGT	Sox17	0.0177979	0.088487207322835	+	compaction:Bend5_chr4_8201__del_1__ndel_142
44	55	AGTCCTTCCCAA	Klf4	0.0225775	0.0813887998067037	+	compaction:Bend5_chr4_8201__del_1__ndel_142
56	67	GCGGGCATTGTT	Klf4	0.0219298	0.0790539298859949	-	compaction:Bend5_chr4_8201__del_1__ndel_142
58	69	GGGCATTGTTCT	Sox17	0.209805	1.04310387924235	-	compaction:Bend5_chr4_8201__del_1__ndel_142
69	80	TCCTTATCCCAG	Gata4/6	0.179717	0.258235205954741	-	compaction:Bend5_chr4_8201__del_1__ndel_142
80	91	GTTAGTATCAGC	Jun_Atf3	0.021069	0.0526225743326019	+	compaction:Bend5_chr4_8201__del_1__ndel_142
81	92	TTAGTATCAGCT	Gata4/6	0.134184	0.192808876599492	-	compaction:Bend5_chr4_8201__del_1__ndel_142
90	101	GCTGACAGCAAG	Jun_Atf3	0.0448396	0.111992746881396	-	compaction:Bend5_chr4_8201__del_1__ndel_142
111	122	TCCAGATAGGAA	Gata4/6	0.452635	0.650390850322029	+	compaction:Bend5_chr4_8201__del_1__ndel_142
126	137	GAAGACACAGAG	Jun_Atf3	0.0215406	0.0538004568165953	-	compaction:Bend5_chr4_8201__del_1__ndel_142
137	150	GGTTGATGATTACC	Hnf1b	0.0224555	1.56161069863421	-	compaction:Bend5_chr4_8201__del_1__ndel_142
138	151	GTTGATGATTACCC	Hnf1b	0.0055443	0.385564258040909	+	compaction:Bend5_chr4_8201__del_1__ndel_142
140	151	TGATGATTACCC	Gata4/6	0.161039	0.231396803484064	+	compaction:Bend5_chr4_8201__del_1__ndel_142
141	154	GATGATTACCCAGG	Foxa2	0.0182031	0.0807895502012795	-	compaction:Bend5_chr4_8201__del_1__ndel_142
141	152	GATGATTACCCA	Jun_Atf3	0.0801475	0.20017883033472	-	compaction:Bend5_chr4_8201__del_1__ndel_142
144	155	GATTACCCAGGG	Jun_Atf3	0.039311	0.0981843476002143	-	compaction:Bend5_chr4_8201__del_1__ndel_142
23	34	CAGAGATAACTT	Gata4/6	0.30086	0.872313295599018	+	compaction:Bend5_chr4_8201__del_1__ndel_143
32	45	CTTGAACAAACAGT	Foxa2	0.172512	0.765647987668206	+	compaction:Bend5_chr4_8201__del_1__ndel_143
34	45	TGAACAAACAGT	Sox17	0.0177979	0.088487207322835	+	compaction:Bend5_chr4_8201__del_1__ndel_143
43	54	AGTCCTTCCCAA	Klf4	0.0225775	0.0813887998067037	+	compaction:Bend5_chr4_8201__del_1__ndel_143
55	66	GCGGGCATTGTT	Klf4	0.0219298	0.0790539298859949	-	compaction:Bend5_chr4_8201__del_1__ndel_143
57	68	GGGCATTGTTCT	Sox17	0.209805	1.04310387924235	-	compaction:Bend5_chr4_8201__del_1__ndel_143
68	79	TCCTTATCCCAG	Gata4/6	0.179717	0.258235205954741	-	compaction:Bend5_chr4_8201__del_1__ndel_143
79	90	GTTAGTATCAGC	Jun_Atf3	0.021069	0.0526225743326019	+	compaction:Bend5_chr4_8201__del_1__ndel_143
80	91	TTAGTATCAGCT	Gata4/6	0.134184	0.192808876599492	-	compaction:Bend5_chr4_8201__del_1__ndel_143
89	100	GCTGACAGCAAG	Jun_Atf3	0.0448396	0.111992746881396	-	compaction:Bend5_chr4_8201__del_1__ndel_143
110	121	TCCAGATAGGAA	Gata4/6	0.452635	0.650390850322029	+	compaction:Bend5_chr4_8201__del_1__ndel_143
125	136	GAAGACACAGAG	Jun_Atf3	0.0215406	0.0538004568165953	-	compaction:Bend5_chr4_8201__del_1__ndel_143
136	149	GGTTGATGATTACC	Hnf1b	0.0224555	1.56161069863421	-	compaction:Bend5_chr4_8201__del_1__ndel_143
137	150	GTTGATGATTACCC	Hnf1b	0.0055443	0.385564258040909	+	compaction:Bend5_chr4_8201__del_1__ndel_143
139	150	TGATGATTACCC	Gata4/6	0.161039	0.231396803484064	+	compaction:Bend5_chr4_8201__del_1__ndel_143
140	153	GATGATTACCCAGG	Foxa2	0.0182031	0.0807895502012795	-	compaction:Bend5_chr4_8201__del_1__ndel_143
140	151	GATGATTACCCA	Jun_Atf3	0.0801475	0.20017883033472	-	compaction:Bend5_chr4_8201__del_1__ndel_143
143	154	GATTACCCAGGG	Jun_Atf3	0.039311	0.0981843476002143	-	compaction:Bend5_chr4_8201__del_1__ndel_143
21	32	CAGAGATAACTT	Gata4/6	0.30086	0.872313295599018	+	compaction:Bend5_chr4_8201__del_1__ndel_145
30	43	CTTGAACAAACAGT	Foxa2	0.172512	0.765647987668206	+	compaction:Bend5_chr4_8201__del_1__ndel_145
32	43	TGAACAAACAGT	Sox17	0.0177979	0.088487207322835	+	compaction:Bend5_chr4_8201__del_1__ndel_145
41	52	AGTCCTTCCCAA	Klf4	0.0225775	0.0813887998067037	+	compaction:Bend5_chr4_8201__del_1__ndel_145
53	64	GCGGGCATTGTT	Klf4	0.0219298	0.0790539298859949	-	compaction:Bend5_chr4_8201__del_1__ndel_145
55	66	GGGCATTGTTCT	Sox17	0.209805	1.04310387924235	-	compaction:Bend5_chr4_8201__del_1__ndel_145
66	77	TCCTTATCCCAG	Gata4/6	0.179717	0.258235205954741	-	compaction:Bend5_chr4_8201__del_1__ndel_145
77	88	GTTAGTATCAGC	Jun_Atf3	0.021069	0.0526225743326019	+	compaction:Bend5_chr4_8201__del_1__ndel_145
78	89	TTAGTATCAGCT	Gata4/6	0.134184	0.192808876599492	-	compaction:Bend5_chr4_8201__del_1__ndel_145
87	98	GCTGACAGCAAG	Jun_Atf3	0.0448396	0.111992746881396	-	compaction:Bend5_chr4_8201__del_1__ndel_145
108	119	TCCAGATAGGAA	Gata4/6	0.452635	0.650390850322029	+	compaction:Bend5_chr4_8201__del_1__ndel_145
123	134	GAAGACACAGAG	Jun_Atf3	0.0215406	0.0538004568165953	-	compaction:Bend5_chr4_8201__del_1__ndel_145
134	147	GGTTGATGATTACC	Hnf1b	0.0224555	1.56161069863421	-	compaction:Bend5_chr4_8201__del_1__ndel_145
135	148	GTTGATGATTACCC	Hnf1b	0.0055443	0.385564258040909	+	compaction:Bend5_chr4_8201__del_1__ndel_145
137	148	TGATGATTACCC	Gata4/6	0.161039	0.231396803484064	+	compaction:Bend5_chr4_8201__del_1__ndel_145
138	151	GATGATTACCCAGG	Foxa2	0.0182031	0.0807895502012795	-	compaction:Bend5_chr4_8201__del_1__ndel_145
138	149	GATGATTACCCA	Jun_Atf3	0.0801475	0.20017883033472	-	compaction:Bend5_chr4_8201__del_1__ndel_145
141	152	GATTACCCAGGG	Jun_Atf3	0.039311	0.0981843476002143	-	compaction:Bend5_chr4_8201__del_1__ndel_145
20	31	CAGAGATAACTT	Gata4/6	0.30086	0.872313295599018	+	compaction:Bend5_chr4_8201__del_1__ndel_146
29	42	CTTGAACAAACAGT	Foxa2	0.172512	0.765647987668206	+	compaction:Bend5_chr4_8201__del_1__ndel_146
31	42	TGAACAAACAGT	Sox17	0.0177979	0.088487207322835	+	compaction:Bend5_chr4_8201__del_1__ndel_146
40	51	AGTCCTTCCCAA	Klf4	0.0225775	0.0813887998067037	+	compaction:Bend5_chr4_8201__del_1__ndel_146
52	63	GCGGGCATTGTT	Klf4	0.0219298	0.0790539298859949	-	compaction:Bend5_chr4_8201__del_1__ndel_146
54	65	GGGCATTGTTCT	Sox17	0.209805	1.04310387924235	-	compaction:Bend5_chr4_8201__del_1__ndel_146
65	76	TCCTTATCCCAG	Gata4/6	0.179717	0.258235205954741	-	compaction:Bend5_chr4_8201__del_1__ndel_146
76	87	GTTAGTATCAGC	Jun_Atf3	0.021069	0.0526225743326019	+	compaction:Bend5_chr4_8201__del_1__ndel_146
77	88	TTAGTATCAGCT	Gata4/6	0.134184	0.192808876599492	-	compaction:Bend5_chr4_8201__del_1__ndel_146
86	97	GCTGACAGCAAG	Jun_Atf3	0.0448396	0.111992746881396	-	compaction:Bend5_chr4_8201__del_1__ndel_146
107	118	TCCAGATAGGAA	Gata4/6	0.452635	0.650390850322029	+	compaction:Bend5_chr4_8201__del_1__ndel_146
122	133	GAAGACACAGAG	Jun_Atf3	0.0215406	0.0538004568165953	-	compaction:Bend5_chr4_8201__del_1__ndel_146
133	146	GGTTGATGATTACC	Hnf1b	0.0224555	1.56161069863421	-	compaction:Bend5_chr4_8201__del_1__ndel_146
134	147	GTTGATGATTACCC	Hnf1b	0.0055443	0.385564258040909	+	compaction:Bend5_chr4_8201__del_1__ndel_146
136	147	TGATGATTACCC	Gata4/6	0.161039	0.231396803484064	+	compaction:Bend5_chr4_8201__del_1__ndel_146
137	150	GATGATTACCCAGG	Foxa2	0.0182031	0.0807895502012795	-	compaction:Bend5_chr4_8201__del_1__ndel_146
137	148	GATGATTACCCA	Jun_Atf3	0.0801475	0.20017883033472	-	compaction:Bend5_chr4_8201__del_1__ndel_146
140	151	GATTACCCAGGG	Jun_Atf3	0.039311	0.0981843476002143	-	compaction:Bend5_chr4_8201__del_1__ndel_146
12	23	CAGAGATAACTT	Gata4/6	0.30086	0.872313295599018	+	compaction:Bend5_chr4_8201__del_1__ndel_154
21	34	CTTGAACAAACAGT	Foxa2	0.172512	0.765647987668206	+	compaction:Bend5_chr4_8201__del_1__ndel_154
23	34	TGAACAAACAGT	Sox17	0.0177979	0.088487207322835	+	compaction:Bend5_chr4_8201__del_1__ndel_154
32	43	AGTCCTTCCCAA	Klf4	0.0225775	0.0813887998067037	+	compaction:Bend5_chr4_8201__del_1__ndel_154
44	55	GCGGGCATTGTT	Klf4	0.0219298	0.0790539298859949	-	compaction:Bend5_chr4_8201__del_1__ndel_154
46	57	GGGCATTGTTCT	Sox17	0.209805	1.04310387924235	-	compaction:Bend5_chr4_8201__del_1__ndel_154
57	68	TCCTTATCCCAG	Gata4/6	0.179717	0.258235205954741	-	compaction:Bend5_chr4_8201__del_1__ndel_154
68	79	GTTAGTATCAGC	Jun_Atf3	0.021069	0.0526225743326019	+	compaction:Bend5_chr4_8201__del_1__ndel_154
69	80	TTAGTATCAGCT	Gata4/6	0.134184	0.192808876599492	-	compaction:Bend5_chr4_8201__del_1__ndel_154
78	89	GCTGACAGCAAG	Jun_Atf3	0.0448396	0.111992746881396	-	compaction:Bend5_chr4_8201__del_1__ndel_154
99	110	TCCAGATAGGAA	Gata4/6	0.452635	0.650390850322029	+	compaction:Bend5_chr4_8201__del_1__ndel_154
114	125	GAAGACACAGAG	Jun_Atf3	0.0215406	0.0538004568165953	-	compaction:Bend5_chr4_8201__del_1__ndel_154
125	138	GGTTGATGATTACC	Hnf1b	0.0224555	1.56161069863421	-	compaction:Bend5_chr4_8201__del_1__ndel_154
126	139	GTTGATGATTACCC	Hnf1b	0.0055443	0.385564258040909	+	compaction:Bend5_chr4_8201__del_1__ndel_154
128	139	TGATGATTACCC	Gata4/6	0.161039	0.231396803484064	+	compaction:Bend5_chr4_8201__del_1__ndel_154
129	142	GATGATTACCCAGG	Foxa2	0.0182031	0.0807895502012795	-	compaction:Bend5_chr4_8201__del_1__ndel_154
129	140	GATGATTACCCA	Jun_Atf3	0.0801475	0.20017883033472	-	compaction:Bend5_chr4_8201__del_1__ndel_154
132	143	GATTACCCAGGG	Jun_Atf3	0.039311	0.0981843476002143	-	compaction:Bend5_chr4_8201__del_1__ndel_154
11	22	CAGAGATAACTT	Gata4/6	0.30086	0.872313295599018	+	compaction:Bend5_chr4_8201__del_1__ndel_155
20	33	CTTGAACAAACAGT	Foxa2	0.172512	0.765647987668206	+	compaction:Bend5_chr4_8201__del_1__ndel_155
22	33	TGAACAAACAGT	Sox17	0.0177979	0.088487207322835	+	compaction:Bend5_chr4_8201__del_1__ndel_155
31	42	AGTCCTTCCCAA	Klf4	0.0225775	0.0813887998067037	+	compaction:Bend5_chr4_8201__del_1__ndel_155
43	54	GCGGGCATTGTT	Klf4	0.0219298	0.0790539298859949	-	compaction:Bend5_chr4_8201__del_1__ndel_155
45	56	GGGCATTGTTCT	Sox17	0.209805	1.04310387924235	-	compaction:Bend5_chr4_8201__del_1__ndel_155
56	67	TCCTTATCCCAG	Gata4/6	0.179717	0.258235205954741	-	compaction:Bend5_chr4_8201__del_1__ndel_155
67	78	GTTAGTATCAGC	Jun_Atf3	0.021069	0.0526225743326019	+	compaction:Bend5_chr4_8201__del_1__ndel_155
68	79	TTAGTATCAGCT	Gata4/6	0.134184	0.192808876599492	-	compaction:Bend5_chr4_8201__del_1__ndel_155
77	88	GCTGACAGCAAG	Jun_Atf3	0.0448396	0.111992746881396	-	compaction:Bend5_chr4_8201__del_1__ndel_155
98	109	TCCAGATAGGAA	Gata4/6	0.452635	0.650390850322029	+	compaction:Bend5_chr4_8201__del_1__ndel_155
113	124	GAAGACACAGAG	Jun_Atf3	0.0215406	0.0538004568165953	-	compaction:Bend5_chr4_8201__del_1__ndel_155
124	137	GGTTGATGATTACC	Hnf1b	0.0224555	1.56161069863421	-	compaction:Bend5_chr4_8201__del_1__ndel_155
125	138	GTTGATGATTACCC	Hnf1b	0.0055443	0.385564258040909	+	compaction:Bend5_chr4_8201__del_1__ndel_155
127	138	TGATGATTACCC	Gata4/6	0.161039	0.231396803484064	+	compaction:Bend5_chr4_8201__del_1__ndel_155
128	141	GATGATTACCCAGG	Foxa2	0.0182031	0.0807895502012795	-	compaction:Bend5_chr4_8201__del_1__ndel_155
128	139	GATGATTACCCA	Jun_Atf3	0.0801475	0.20017883033472	-	compaction:Bend5_chr4_8201__del_1__ndel_155
131	142	GATTACCCAGGG	Jun_Atf3	0.039311	0.0981843476002143	-	compaction:Bend5_chr4_8201__del_1__ndel_155
8	19	CAGAGATAACTT	Gata4/6	0.30086	0.872313295599018	+	compaction:Bend5_chr4_8201__del_1__ndel_158
17	30	CTTGAACAAACAGT	Foxa2	0.172512	0.765647987668206	+	compaction:Bend5_chr4_8201__del_1__ndel_158
19	30	TGAACAAACAGT	Sox17	0.0177979	0.088487207322835	+	compaction:Bend5_chr4_8201__del_1__ndel_158
28	39	AGTCCTTCCCAA	Klf4	0.0225775	0.0813887998067037	+	compaction:Bend5_chr4_8201__del_1__ndel_158
40	51	GCGGGCATTGTT	Klf4	0.0219298	0.0790539298859949	-	compaction:Bend5_chr4_8201__del_1__ndel_158
42	53	GGGCATTGTTCT	Sox17	0.209805	1.04310387924235	-	compaction:Bend5_chr4_8201__del_1__ndel_158
53	64	TCCTTATCCCAG	Gata4/6	0.179717	0.258235205954741	-	compaction:Bend5_chr4_8201__del_1__ndel_158
64	75	GTTAGTATCAGC	Jun_Atf3	0.021069	0.0526225743326019	+	compaction:Bend5_chr4_8201__del_1__ndel_158
65	76	TTAGTATCAGCT	Gata4/6	0.134184	0.192808876599492	-	compaction:Bend5_chr4_8201__del_1__ndel_158
74	85	GCTGACAGCAAG	Jun_Atf3	0.0448396	0.111992746881396	-	compaction:Bend5_chr4_8201__del_1__ndel_158
95	106	TCCAGATAGGAA	Gata4/6	0.452635	0.650390850322029	+	compaction:Bend5_chr4_8201__del_1__ndel_158
110	121	GAAGACACAGAG	Jun_Atf3	0.0215406	0.0538004568165953	-	compaction:Bend5_chr4_8201__del_1__ndel_158
121	134	GGTTGATGATTACC	Hnf1b	0.0224555	1.56161069863421	-	compaction:Bend5_chr4_8201__del_1__ndel_158
122	135	GTTGATGATTACCC	Hnf1b	0.0055443	0.385564258040909	+	compaction:Bend5_chr4_8201__del_1__ndel_158
124	135	TGATGATTACCC	Gata4/6	0.161039	0.231396803484064	+	compaction:Bend5_chr4_8201__del_1__ndel_158
125	138	GATGATTACCCAGG	Foxa2	0.0182031	0.0807895502012795	-	compaction:Bend5_chr4_8201__del_1__ndel_158
125	136	GATGATTACCCA	Jun_Atf3	0.0801475	0.20017883033472	-	compaction:Bend5_chr4_8201__del_1__ndel_158
128	139	GATTACCCAGGG	Jun_Atf3	0.039311	0.0981843476002143	-	compaction:Bend5_chr4_8201__del_1__ndel_158
7	18	CAGAGATAACTT	Gata4/6	0.30086	0.872313295599018	+	compaction:Bend5_chr4_8201__del_1__ndel_159
16	29	CTTGAACAAACAGT	Foxa2	0.172512	0.765647987668206	+	compaction:Bend5_chr4_8201__del_1__ndel_159
18	29	TGAACAAACAGT	Sox17	0.0177979	0.088487207322835	+	compaction:Bend5_chr4_8201__del_1__ndel_159
27	38	AGTCCTTCCCAA	Klf4	0.0225775	0.0813887998067037	+	compaction:Bend5_chr4_8201__del_1__ndel_159
39	50	GCGGGCATTGTT	Klf4	0.0219298	0.0790539298859949	-	compaction:Bend5_chr4_8201__del_1__ndel_159
41	52	GGGCATTGTTCT	Sox17	0.209805	1.04310387924235	-	compaction:Bend5_chr4_8201__del_1__ndel_159
52	63	TCCTTATCCCAG	Gata4/6	0.179717	0.258235205954741	-	compaction:Bend5_chr4_8201__del_1__ndel_159
63	74	GTTAGTATCAGC	Jun_Atf3	0.021069	0.0526225743326019	+	compaction:Bend5_chr4_8201__del_1__ndel_159
64	75	TTAGTATCAGCT	Gata4/6	0.134184	0.192808876599492	-	compaction:Bend5_chr4_8201__del_1__ndel_159
73	84	GCTGACAGCAAG	Jun_Atf3	0.0448396	0.111992746881396	-	compaction:Bend5_chr4_8201__del_1__ndel_159
94	105	TCCAGATAGGAA	Gata4/6	0.452635	0.650390850322029	+	compaction:Bend5_chr4_8201__del_1__ndel_159
109	120	GAAGACACAGAG	Jun_Atf3	0.0215406	0.0538004568165953	-	compaction:Bend5_chr4_8201__del_1__ndel_159
120	133	GGTTGATGATTACC	Hnf1b	0.0224555	1.56161069863421	-	compaction:Bend5_chr4_8201__del_1__ndel_159
121	134	GTTGATGATTACCC	Hnf1b	0.0055443	0.385564258040909	+	compaction:Bend5_chr4_8201__del_1__ndel_159
123	134	TGATGATTACCC	Gata4/6	0.161039	0.231396803484064	+	compaction:Bend5_chr4_8201__del_1__ndel_159
124	137	GATGATTACCCAGG	Foxa2	0.0182031	0.0807895502012795	-	compaction:Bend5_chr4_8201__del_1__ndel_159
124	135	GATGATTACCCA	Jun_Atf3	0.0801475	0.20017883033472	-	compaction:Bend5_chr4_8201__del_1__ndel_159
127	138	GATTACCCAGGG	Jun_Atf3	0.039311	0.0981843476002143	-	compaction:Bend5_chr4_8201__del_1__ndel_159
6	17	CAGAGATAACTT	Gata4/6	0.30086	0.872313295599018	+	compaction:Bend5_chr4_8201__del_1__ndel_160
15	28	CTTGAACAAACAGT	Foxa2	0.172512	0.765647987668206	+	compaction:Bend5_chr4_8201__del_1__ndel_160
17	28	TGAACAAACAGT	Sox17	0.0177979	0.088487207322835	+	compaction:Bend5_chr4_8201__del_1__ndel_160
26	37	AGTCCTTCCCAA	Klf4	0.0225775	0.0813887998067037	+	compaction:Bend5_chr4_8201__del_1__ndel_160
38	49	GCGGGCATTGTT	Klf4	0.0219298	0.0790539298859949	-	compaction:Bend5_chr4_8201__del_1__ndel_160
40	51	GGGCATTGTTCT	Sox17	0.209805	1.04310387924235	-	compaction:Bend5_chr4_8201__del_1__ndel_160
51	62	TCCTTATCCCAG	Gata4/6	0.179717	0.258235205954741	-	compaction:Bend5_chr4_8201__del_1__ndel_160
62	73	GTTAGTATCAGC	Jun_Atf3	0.021069	0.0526225743326019	+	compaction:Bend5_chr4_8201__del_1__ndel_160
63	74	TTAGTATCAGCT	Gata4/6	0.134184	0.192808876599492	-	compaction:Bend5_chr4_8201__del_1__ndel_160
72	83	GCTGACAGCAAG	Jun_Atf3	0.0448396	0.111992746881396	-	compaction:Bend5_chr4_8201__del_1__ndel_160
93	104	TCCAGATAGGAA	Gata4/6	0.452635	0.650390850322029	+	compaction:Bend5_chr4_8201__del_1__ndel_160
108	119	GAAGACACAGAG	Jun_Atf3	0.0215406	0.0538004568165953	-	compaction:Bend5_chr4_8201__del_1__ndel_160
119	132	GGTTGATGATTACC	Hnf1b	0.0224555	1.56161069863421	-	compaction:Bend5_chr4_8201__del_1__ndel_160
120	133	GTTGATGATTACCC	Hnf1b	0.0055443	0.385564258040909	+	compaction:Bend5_chr4_8201__del_1__ndel_160
122	133	TGATGATTACCC	Gata4/6	0.161039	0.231396803484064	+	compaction:Bend5_chr4_8201__del_1__ndel_160
123	136	GATGATTACCCAGG	Foxa2	0.0182031	0.0807895502012795	-	compaction:Bend5_chr4_8201__del_1__ndel_160
123	134	GATGATTACCCA	Jun_Atf3	0.0801475	0.20017883033472	-	compaction:Bend5_chr4_8201__del_1__ndel_160
126	137	GATTACCCAGGG	Jun_Atf3	0.039311	0.0981843476002143	-	compaction:Bend5_chr4_8201__del_1__ndel_160
5	16	CAGAGATAACTT	Gata4/6	0.30086	0.872313295599018	+	compaction:Bend5_chr4_8201__del_1__ndel_161
14	27	CTTGAACAAACAGT	Foxa2	0.172512	0.765647987668206	+	compaction:Bend5_chr4_8201__del_1__ndel_161
16	27	TGAACAAACAGT	Sox17	0.0177979	0.088487207322835	+	compaction:Bend5_chr4_8201__del_1__ndel_161
25	36	AGTCCTTCCCAA	Klf4	0.0225775	0.0813887998067037	+	compaction:Bend5_chr4_8201__del_1__ndel_161
37	48	GCGGGCATTGTT	Klf4	0.0219298	0.0790539298859949	-	compaction:Bend5_chr4_8201__del_1__ndel_161
39	50	GGGCATTGTTCT	Sox17	0.209805	1.04310387924235	-	compaction:Bend5_chr4_8201__del_1__ndel_161
50	61	TCCTTATCCCAG	Gata4/6	0.179717	0.258235205954741	-	compaction:Bend5_chr4_8201__del_1__ndel_161
61	72	GTTAGTATCAGC	Jun_Atf3	0.021069	0.0526225743326019	+	compaction:Bend5_chr4_8201__del_1__ndel_161
62	73	TTAGTATCAGCT	Gata4/6	0.134184	0.192808876599492	-	compaction:Bend5_chr4_8201__del_1__ndel_161
71	82	GCTGACAGCAAG	Jun_Atf3	0.0448396	0.111992746881396	-	compaction:Bend5_chr4_8201__del_1__ndel_161
92	103	TCCAGATAGGAA	Gata4/6	0.452635	0.650390850322029	+	compaction:Bend5_chr4_8201__del_1__ndel_161
107	118	GAAGACACAGAG	Jun_Atf3	0.0215406	0.0538004568165953	-	compaction:Bend5_chr4_8201__del_1__ndel_161
118	131	GGTTGATGATTACC	Hnf1b	0.0224555	1.56161069863421	-	compaction:Bend5_chr4_8201__del_1__ndel_161
119	132	GTTGATGATTACCC	Hnf1b	0.0055443	0.385564258040909	+	compaction:Bend5_chr4_8201__del_1__ndel_161
121	132	TGATGATTACCC	Gata4/6	0.161039	0.231396803484064	+	compaction:Bend5_chr4_8201__del_1__ndel_161
122	135	GATGATTACCCAGG	Foxa2	0.0182031	0.0807895502012795	-	compaction:Bend5_chr4_8201__del_1__ndel_161
122	133	GATGATTACCCA	Jun_Atf3	0.0801475	0.20017883033472	-	compaction:Bend5_chr4_8201__del_1__ndel_161
125	136	GATTACCCAGGG	Jun_Atf3	0.039311	0.0981843476002143	-	compaction:Bend5_chr4_8201__del_1__ndel_161
4	15	CAGAGATAACTT	Gata4/6	0.30086	0.872313295599018	+	compaction:Bend5_chr4_8201__del_1__ndel_162
13	26	CTTGAACAAACAGT	Foxa2	0.172512	0.765647987668206	+	compaction:Bend5_chr4_8201__del_1__ndel_162
15	26	TGAACAAACAGT	Sox17	0.0177979	0.088487207322835	+	compaction:Bend5_chr4_8201__del_1__ndel_162
24	35	AGTCCTTCCCAA	Klf4	0.0225775	0.0813887998067037	+	compaction:Bend5_chr4_8201__del_1__ndel_162
36	47	GCGGGCATTGTT	Klf4	0.0219298	0.0790539298859949	-	compaction:Bend5_chr4_8201__del_1__ndel_162
38	49	GGGCATTGTTCT	Sox17	0.209805	1.04310387924235	-	compaction:Bend5_chr4_8201__del_1__ndel_162
49	60	TCCTTATCCCAG	Gata4/6	0.179717	0.258235205954741	-	compaction:Bend5_chr4_8201__del_1__ndel_162
60	71	GTTAGTATCAGC	Jun_Atf3	0.021069	0.0526225743326019	+	compaction:Bend5_chr4_8201__del_1__ndel_162
61	72	TTAGTATCAGCT	Gata4/6	0.134184	0.192808876599492	-	compaction:Bend5_chr4_8201__del_1__ndel_162
70	81	GCTGACAGCAAG	Jun_Atf3	0.0448396	0.111992746881396	-	compaction:Bend5_chr4_8201__del_1__ndel_162
91	102	TCCAGATAGGAA	Gata4/6	0.452635	0.650390850322029	+	compaction:Bend5_chr4_8201__del_1__ndel_162
106	117	GAAGACACAGAG	Jun_Atf3	0.0215406	0.0538004568165953	-	compaction:Bend5_chr4_8201__del_1__ndel_162
117	130	GGTTGATGATTACC	Hnf1b	0.0224555	1.56161069863421	-	compaction:Bend5_chr4_8201__del_1__ndel_162
118	131	GTTGATGATTACCC	Hnf1b	0.0055443	0.385564258040909	+	compaction:Bend5_chr4_8201__del_1__ndel_162
120	131	TGATGATTACCC	Gata4/6	0.161039	0.231396803484064	+	compaction:Bend5_chr4_8201__del_1__ndel_162
121	134	GATGATTACCCAGG	Foxa2	0.0182031	0.0807895502012795	-	compaction:Bend5_chr4_8201__del_1__ndel_162
121	132	GATGATTACCCA	Jun_Atf3	0.0801475	0.20017883033472	-	compaction:Bend5_chr4_8201__del_1__ndel_162
124	135	GATTACCCAGGG	Jun_Atf3	0.039311	0.0981843476002143	-	compaction:Bend5_chr4_8201__del_1__ndel_162
3	14	CAGAGATAACTT	Gata4/6	0.30086	0.872313295599018	+	compaction:Bend5_chr4_8201__del_1__ndel_163
12	25	CTTGAACAAACAGT	Foxa2	0.172512	0.765647987668206	+	compaction:Bend5_chr4_8201__del_1__ndel_163
14	25	TGAACAAACAGT	Sox17	0.0177979	0.088487207322835	+	compaction:Bend5_chr4_8201__del_1__ndel_163
23	34	AGTCCTTCCCAA	Klf4	0.0225775	0.0813887998067037	+	compaction:Bend5_chr4_8201__del_1__ndel_163
35	46	GCGGGCATTGTT	Klf4	0.0219298	0.0790539298859949	-	compaction:Bend5_chr4_8201__del_1__ndel_163
37	48	GGGCATTGTTCT	Sox17	0.209805	1.04310387924235	-	compaction:Bend5_chr4_8201__del_1__ndel_163
48	59	TCCTTATCCCAG	Gata4/6	0.179717	0.258235205954741	-	compaction:Bend5_chr4_8201__del_1__ndel_163
59	70	GTTAGTATCAGC	Jun_Atf3	0.021069	0.0526225743326019	+	compaction:Bend5_chr4_8201__del_1__ndel_163
60	71	TTAGTATCAGCT	Gata4/6	0.134184	0.192808876599492	-	compaction:Bend5_chr4_8201__del_1__ndel_163
69	80	GCTGACAGCAAG	Jun_Atf3	0.0448396	0.111992746881396	-	compaction:Bend5_chr4_8201__del_1__ndel_163
90	101	TCCAGATAGGAA	Gata4/6	0.452635	0.650390850322029	+	compaction:Bend5_chr4_8201__del_1__ndel_163
105	116	GAAGACACAGAG	Jun_Atf3	0.0215406	0.0538004568165953	-	compaction:Bend5_chr4_8201__del_1__ndel_163
116	129	GGTTGATGATTACC	Hnf1b	0.0224555	1.56161069863421	-	compaction:Bend5_chr4_8201__del_1__ndel_163
117	130	GTTGATGATTACCC	Hnf1b	0.0055443	0.385564258040909	+	compaction:Bend5_chr4_8201__del_1__ndel_163
119	130	TGATGATTACCC	Gata4/6	0.161039	0.231396803484064	+	compaction:Bend5_chr4_8201__del_1__ndel_163
120	133	GATGATTACCCAGG	Foxa2	0.0182031	0.0807895502012795	-	compaction:Bend5_chr4_8201__del_1__ndel_163
120	131	GATGATTACCCA	Jun_Atf3	0.0801475	0.20017883033472	-	compaction:Bend5_chr4_8201__del_1__ndel_163
123	134	GATTACCCAGGG	Jun_Atf3	0.039311	0.0981843476002143	-	compaction:Bend5_chr4_8201__del_1__ndel_163
2	13	CAGAGATAACTT	Gata4/6	0.30086	0.872313295599018	+	compaction:Bend5_chr4_8201__del_1__ndel_164
11	24	CTTGAACAAACAGT	Foxa2	0.172512	0.765647987668206	+	compaction:Bend5_chr4_8201__del_1__ndel_164
13	24	TGAACAAACAGT	Sox17	0.0177979	0.088487207322835	+	compaction:Bend5_chr4_8201__del_1__ndel_164
22	33	AGTCCTTCCCAA	Klf4	0.0225775	0.0813887998067037	+	compaction:Bend5_chr4_8201__del_1__ndel_164
34	45	GCGGGCATTGTT	Klf4	0.0219298	0.0790539298859949	-	compaction:Bend5_chr4_8201__del_1__ndel_164
36	47	GGGCATTGTTCT	Sox17	0.209805	1.04310387924235	-	compaction:Bend5_chr4_8201__del_1__ndel_164
47	58	TCCTTATCCCAG	Gata4/6	0.179717	0.258235205954741	-	compaction:Bend5_chr4_8201__del_1__ndel_164
58	69	GTTAGTATCAGC	Jun_Atf3	0.021069	0.0526225743326019	+	compaction:Bend5_chr4_8201__del_1__ndel_164
59	70	TTAGTATCAGCT	Gata4/6	0.134184	0.192808876599492	-	compaction:Bend5_chr4_8201__del_1__ndel_164
68	79	GCTGACAGCAAG	Jun_Atf3	0.0448396	0.111992746881396	-	compaction:Bend5_chr4_8201__del_1__ndel_164
89	100	TCCAGATAGGAA	Gata4/6	0.452635	0.650390850322029	+	compaction:Bend5_chr4_8201__del_1__ndel_164
104	115	GAAGACACAGAG	Jun_Atf3	0.0215406	0.0538004568165953	-	compaction:Bend5_chr4_8201__del_1__ndel_164
115	128	GGTTGATGATTACC	Hnf1b	0.0224555	1.56161069863421	-	compaction:Bend5_chr4_8201__del_1__ndel_164
116	129	GTTGATGATTACCC	Hnf1b	0.0055443	0.385564258040909	+	compaction:Bend5_chr4_8201__del_1__ndel_164
118	129	TGATGATTACCC	Gata4/6	0.161039	0.231396803484064	+	compaction:Bend5_chr4_8201__del_1__ndel_164
119	132	GATGATTACCCAGG	Foxa2	0.0182031	0.0807895502012795	-	compaction:Bend5_chr4_8201__del_1__ndel_164
119	130	GATGATTACCCA	Jun_Atf3	0.0801475	0.20017883033472	-	compaction:Bend5_chr4_8201__del_1__ndel_164
122	133	GATTACCCAGGG	Jun_Atf3	0.039311	0.0981843476002143	-	compaction:Bend5_chr4_8201__del_1__ndel_164
1	12	CAGAGATAACTT	Gata4/6	0.30086	0.872313295599018	+	compaction:Bend5_chr4_8201__del_1__ndel_165
10	23	CTTGAACAAACAGT	Foxa2	0.172512	0.765647987668206	+	compaction:Bend5_chr4_8201__del_1__ndel_165
12	23	TGAACAAACAGT	Sox17	0.0177979	0.088487207322835	+	compaction:Bend5_chr4_8201__del_1__ndel_165
21	32	AGTCCTTCCCAA	Klf4	0.0225775	0.0813887998067037	+	compaction:Bend5_chr4_8201__del_1__ndel_165
33	44	GCGGGCATTGTT	Klf4	0.0219298	0.0790539298859949	-	compaction:Bend5_chr4_8201__del_1__ndel_165
35	46	GGGCATTGTTCT	Sox17	0.209805	1.04310387924235	-	compaction:Bend5_chr4_8201__del_1__ndel_165
46	57	TCCTTATCCCAG	Gata4/6	0.179717	0.258235205954741	-	compaction:Bend5_chr4_8201__del_1__ndel_165
57	68	GTTAGTATCAGC	Jun_Atf3	0.021069	0.0526225743326019	+	compaction:Bend5_chr4_8201__del_1__ndel_165
58	69	TTAGTATCAGCT	Gata4/6	0.134184	0.192808876599492	-	compaction:Bend5_chr4_8201__del_1__ndel_165
67	78	GCTGACAGCAAG	Jun_Atf3	0.0448396	0.111992746881396	-	compaction:Bend5_chr4_8201__del_1__ndel_165
88	99	TCCAGATAGGAA	Gata4/6	0.452635	0.650390850322029	+	compaction:Bend5_chr4_8201__del_1__ndel_165
103	114	GAAGACACAGAG	Jun_Atf3	0.0215406	0.0538004568165953	-	compaction:Bend5_chr4_8201__del_1__ndel_165
114	127	GGTTGATGATTACC	Hnf1b	0.0224555	1.56161069863421	-	compaction:Bend5_chr4_8201__del_1__ndel_165
115	128	GTTGATGATTACCC	Hnf1b	0.0055443	0.385564258040909	+	compaction:Bend5_chr4_8201__del_1__ndel_165
117	128	TGATGATTACCC	Gata4/6	0.161039	0.231396803484064	+	compaction:Bend5_chr4_8201__del_1__ndel_165
118	131	GATGATTACCCAGG	Foxa2	0.0182031	0.0807895502012795	-	compaction:Bend5_chr4_8201__del_1__ndel_165
118	129	GATGATTACCCA	Jun_Atf3	0.0801475	0.20017883033472	-	compaction:Bend5_chr4_8201__del_1__ndel_165
121	132	GATTACCCAGGG	Jun_Atf3	0.039311	0.0981843476002143	-	compaction:Bend5_chr4_8201__del_1__ndel_165
9	22	CTTGAACAAACAGT	Foxa2	0.172512	0.765647987668206	+	compaction:Bend5_chr4_8201__del_1__ndel_166
11	22	TGAACAAACAGT	Sox17	0.0177979	0.088487207322835	+	compaction:Bend5_chr4_8201__del_1__ndel_166
20	31	AGTCCTTCCCAA	Klf4	0.0225775	0.0813887998067037	+	compaction:Bend5_chr4_8201__del_1__ndel_166
32	43	GCGGGCATTGTT	Klf4	0.0219298	0.0790539298859949	-	compaction:Bend5_chr4_8201__del_1__ndel_166
34	45	GGGCATTGTTCT	Sox17	0.209805	1.04310387924235	-	compaction:Bend5_chr4_8201__del_1__ndel_166
45	56	TCCTTATCCCAG	Gata4/6	0.179717	0.258235205954741	-	compaction:Bend5_chr4_8201__del_1__ndel_166
56	67	GTTAGTATCAGC	Jun_Atf3	0.021069	0.0526225743326019	+	compaction:Bend5_chr4_8201__del_1__ndel_166
57	68	TTAGTATCAGCT	Gata4/6	0.134184	0.192808876599492	-	compaction:Bend5_chr4_8201__del_1__ndel_166
66	77	GCTGACAGCAAG	Jun_Atf3	0.0448396	0.111992746881396	-	compaction:Bend5_chr4_8201__del_1__ndel_166
87	98	TCCAGATAGGAA	Gata4/6	0.452635	0.650390850322029	+	compaction:Bend5_chr4_8201__del_1__ndel_166
102	113	GAAGACACAGAG	Jun_Atf3	0.0215406	0.0538004568165953	-	compaction:Bend5_chr4_8201__del_1__ndel_166
113	126	GGTTGATGATTACC	Hnf1b	0.0224555	1.56161069863421	-	compaction:Bend5_chr4_8201__del_1__ndel_166
114	127	GTTGATGATTACCC	Hnf1b	0.0055443	0.385564258040909	+	compaction:Bend5_chr4_8201__del_1__ndel_166
116	127	TGATGATTACCC	Gata4/6	0.161039	0.231396803484064	+	compaction:Bend5_chr4_8201__del_1__ndel_166
117	130	GATGATTACCCAGG	Foxa2	0.0182031	0.0807895502012795	-	compaction:Bend5_chr4_8201__del_1__ndel_166
117	128	GATGATTACCCA	Jun_Atf3	0.0801475	0.20017883033472	-	compaction:Bend5_chr4_8201__del_1__ndel_166
120	131	GATTACCCAGGG	Jun_Atf3	0.039311	0.0981843476002143	-	compaction:Bend5_chr4_8201__del_1__ndel_166
8	21	CTTGAACAAACAGT	Foxa2	0.172512	0.765647987668206	+	compaction:Bend5_chr4_8201__del_1__ndel_177
10	21	TGAACAAACAGT	Sox17	0.0177979	0.088487207322835	+	compaction:Bend5_chr4_8201__del_1__ndel_177
19	30	AGTCCTTCCCAA	Klf4	0.0225775	0.0813887998067037	+	compaction:Bend5_chr4_8201__del_1__ndel_177
31	42	GCGGGCATTGTT	Klf4	0.0219298	0.0790539298859949	-	compaction:Bend5_chr4_8201__del_1__ndel_177
33	44	GGGCATTGTTCT	Sox17	0.209805	1.04310387924235	-	compaction:Bend5_chr4_8201__del_1__ndel_177
44	55	TCCTTATCCCAG	Gata4/6	0.179717	0.258235205954741	-	compaction:Bend5_chr4_8201__del_1__ndel_177
55	66	GTTAGTATCAGC	Jun_Atf3	0.021069	0.0526225743326019	+	compaction:Bend5_chr4_8201__del_1__ndel_177
56	67	TTAGTATCAGCT	Gata4/6	0.134184	0.192808876599492	-	compaction:Bend5_chr4_8201__del_1__ndel_177
65	76	GCTGACAGCAAG	Jun_Atf3	0.0448396	0.111992746881396	-	compaction:Bend5_chr4_8201__del_1__ndel_177
86	97	TCCAGATAGGAA	Gata4/6	0.452635	0.650390850322029	+	compaction:Bend5_chr4_8201__del_1__ndel_177
110	123	GGTTGATGATTACC	Hnf1b	0.0224555	1.56161069863421	-	compaction:Bend5_chr4_8201__del_1__ndel_177
7	20	CTTGAACAAACAGT	Foxa2	0.172512	0.765647987668206	+	compaction:Bend5_chr4_8201__del_1__ndel_178
9	20	TGAACAAACAGT	Sox17	0.0177979	0.088487207322835	+	compaction:Bend5_chr4_8201__del_1__ndel_178
18	29	AGTCCTTCCCAA	Klf4	0.0225775	0.0813887998067037	+	compaction:Bend5_chr4_8201__del_1__ndel_178
30	41	GCGGGCATTGTT	Klf4	0.0219298	0.0790539298859949	-	compaction:Bend5_chr4_8201__del_1__ndel_178
32	43	GGGCATTGTTCT	Sox17	0.209805	1.04310387924235	-	compaction:Bend5_chr4_8201__del_1__ndel_178
43	54	TCCTTATCCCAG	Gata4/6	0.179717	0.258235205954741	-	compaction:Bend5_chr4_8201__del_1__ndel_178
54	65	GTTAGTATCAGC	Jun_Atf3	0.021069	0.0526225743326019	+	compaction:Bend5_chr4_8201__del_1__ndel_178
55	66	TTAGTATCAGCT	Gata4/6	0.134184	0.192808876599492	-	compaction:Bend5_chr4_8201__del_1__ndel_178
64	75	GCTGACAGCAAG	Jun_Atf3	0.0448396	0.111992746881396	-	compaction:Bend5_chr4_8201__del_1__ndel_178
85	96	TCCAGATAGGAA	Gata4/6	0.452635	0.650390850322029	+	compaction:Bend5_chr4_8201__del_1__ndel_178
109	122	GGTTGATGATTACC	Hnf1b	0.0224555	1.56161069863421	-	compaction:Bend5_chr4_8201__del_1__ndel_178
6	19	CTTGAACAAACAGT	Foxa2	0.172512	0.765647987668206	+	compaction:Bend5_chr4_8201__del_1__ndel_179
8	19	TGAACAAACAGT	Sox17	0.0177979	0.088487207322835	+	compaction:Bend5_chr4_8201__del_1__ndel_179
17	28	AGTCCTTCCCAA	Klf4	0.0225775	0.0813887998067037	+	compaction:Bend5_chr4_8201__del_1__ndel_179
29	40	GCGGGCATTGTT	Klf4	0.0219298	0.0790539298859949	-	compaction:Bend5_chr4_8201__del_1__ndel_179
31	42	GGGCATTGTTCT	Sox17	0.209805	1.04310387924235	-	compaction:Bend5_chr4_8201__del_1__ndel_179
42	53	TCCTTATCCCAG	Gata4/6	0.179717	0.258235205954741	-	compaction:Bend5_chr4_8201__del_1__ndel_179
53	64	GTTAGTATCAGC	Jun_Atf3	0.021069	0.0526225743326019	+	compaction:Bend5_chr4_8201__del_1__ndel_179
54	65	TTAGTATCAGCT	Gata4/6	0.134184	0.192808876599492	-	compaction:Bend5_chr4_8201__del_1__ndel_179
63	74	GCTGACAGCAAG	Jun_Atf3	0.0448396	0.111992746881396	-	compaction:Bend5_chr4_8201__del_1__ndel_179
84	95	TCCAGATAGGAA	Gata4/6	0.452635	0.650390850322029	+	compaction:Bend5_chr4_8201__del_1__ndel_179
108	121	GGTTGATGATTACC	Hnf1b	0.0224555	1.56161069863421	-	compaction:Bend5_chr4_8201__del_1__ndel_179
10	21	CCCCATTGTTTA	Sox17	0.394973	1.96371806437401	-	compaction:Bend5_chr4_8201__del_1__ndel_21
14	27	ATTGTTTAGTTTCA	Foxa2	0.0715285	0.317459956906912	-	compaction:Bend5_chr4_8201__del_1__ndel_21
23	34	TTTCATTGTATG	Sox17	0.132545	0.658984312452883	-	compaction:Bend5_chr4_8201__del_1__ndel_21
27	40	ATTGTATGCATTTG	Foxa2	0.0497949	0.221001234587388	-	compaction:Bend5_chr4_8201__del_1__ndel_21
50	63	AGCATTCAAACAGC	Foxa2	0.0249709	0.110826605310147	+	compaction:Bend5_chr4_8201__del_1__ndel_21
97	108	CAGAGATAACAT	Gata4/6	0.765005	1.09923504026556	+	compaction:Bend5_chr4_8201__del_1__ndel_21
102	113	ATAACATTTGAA	Sox17	0.0125251	0.0622720163861602	+	compaction:Bend5_chr4_8201__del_1__ndel_21
104	117	AACATTTGAACAAA	Foxa2	0.0161676	0.0717555324002069	-	compaction:Bend5_chr4_8201__del_1__ndel_21
108	121	TTTGAACAAACAGT	Foxa2	0.143685	0.637707122450068	+	compaction:Bend5_chr4_8201__del_1__ndel_21
110	121	TGAACAAACAGT	Sox17	0.0177979	0.088487207322835	+	compaction:Bend5_chr4_8201__del_1__ndel_21
118	129	CAGTCCTTCACT	Jun_Atf3	0.0256255	0.0640030271280123	+	compaction:Bend5_chr4_8201__del_1__ndel_21
136	147	GGCCATTGTTCT	Sox17	0.405006	2.01359991285444	-	compaction:Bend5_chr4_8201__del_1__ndel_21
149	160	CCTTTATCCCAG	Gata4/6	0.0880432	0.126509199936091	-	compaction:Bend5_chr4_8201__del_1__ndel_21
158	169	CAGTTAGTCATC	Jun_Atf3	0.422126	1.05431471891043	+	compaction:Bend5_chr4_8201__del_1__ndel_21
159	172	AGTTAGTCATCAGC	Hnf1b	0.00494446	0.343849909152274	-	compaction:Bend5_chr4_8201__del_1__ndel_21
159	170	AGTTAGTCATCA	Jun_Atf3	0.0203152	0.0507398605572963	-	compaction:Bend5_chr4_8201__del_1__ndel_21
160	173	GTTAGTCATCAGCT	Hnf1b	0.00140213	0.0975075686970222	+	compaction:Bend5_chr4_8201__del_1__ndel_21
161	172	TTAGTCATCAGC	Jun_Atf3	0.0314418	0.0785299946675592	+	compaction:Bend5_chr4_8201__del_1__ndel_21
162	173	TAGTCATCAGCT	Gata4/6	0.0564508	0.0811141069810306	-	compaction:Bend5_chr4_8201__del_1__ndel_21
171	182	GCTGACAGCAAG	Jun_Atf3	0.0448396	0.111992746881396	-	compaction:Bend5_chr4_8201__del_1__ndel_21
192	203	TCCAGATAGGAA	Gata4/6	0.452635	0.650390850322029	+	compaction:Bend5_chr4_8201__del_1__ndel_21
205	218	TGGAAGCACACAGA	Foxa2	0.022202	0.0985375893978941	+	compaction:Bend5_chr4_8201__del_1__ndel_21
219	232	GGTTGATGATTTAC	Hnf1b	0.019164	1.33271169328788	-	compaction:Bend5_chr4_8201__del_1__ndel_21
220	233	GTTGATGATTTACC	Hnf1b	0.0219638	1.52741667131269	+	compaction:Bend5_chr4_8201__del_1__ndel_21
222	233	TGATGATTTACC	Gata4/6	0.0375169	0.053908002015855	+	compaction:Bend5_chr4_8201__del_1__ndel_21
223	234	GATGATTTACCC	Jun_Atf3	0.190469	0.475721159549877	-	compaction:Bend5_chr4_8201__del_1__ndel_21
224	237	ATGATTTACCCAGT	Foxa2	0.0298994	0.132700423405252	-	compaction:Bend5_chr4_8201__del_1__ndel_21
251	262	GGCCTATCTCCA	Gata4/6	0.175367	0.508458969983756	-	compaction:Bend5_chr4_8201__del_1__ndel_21
261	272	CAGTACGTCAGT	Jun_Atf3	0.157246	0.392742385661604	+	compaction:Bend5_chr4_8201__del_1__ndel_21
9	20	CCCCATTGTTTA	Sox17	0.394973	1.96371806437401	-	compaction:Bend5_chr4_8201__del_1__ndel_22
13	26	ATTGTTTAGTTTCA	Foxa2	0.0715285	0.317459956906912	-	compaction:Bend5_chr4_8201__del_1__ndel_22
22	33	TTTCATTGTATG	Sox17	0.132545	0.658984312452883	-	compaction:Bend5_chr4_8201__del_1__ndel_22
26	39	ATTGTATGCATTTG	Foxa2	0.0497949	0.221001234587388	-	compaction:Bend5_chr4_8201__del_1__ndel_22
49	62	AGCATTCAAACAGC	Foxa2	0.0249709	0.110826605310147	+	compaction:Bend5_chr4_8201__del_1__ndel_22
96	107	CAGAGATAACAT	Gata4/6	0.765005	1.09923504026556	+	compaction:Bend5_chr4_8201__del_1__ndel_22
101	112	ATAACATTTGAA	Sox17	0.0125251	0.0622720163861602	+	compaction:Bend5_chr4_8201__del_1__ndel_22
103	116	AACATTTGAACAAA	Foxa2	0.0161676	0.0717555324002069	-	compaction:Bend5_chr4_8201__del_1__ndel_22
107	120	TTTGAACAAACAGT	Foxa2	0.143685	0.637707122450068	+	compaction:Bend5_chr4_8201__del_1__ndel_22
109	120	TGAACAAACAGT	Sox17	0.0177979	0.088487207322835	+	compaction:Bend5_chr4_8201__del_1__ndel_22
117	128	CAGTCCTTCACT	Jun_Atf3	0.0256255	0.0640030271280123	+	compaction:Bend5_chr4_8201__del_1__ndel_22
135	146	GGCCATTGTTCT	Sox17	0.405006	2.01359991285444	-	compaction:Bend5_chr4_8201__del_1__ndel_22
148	159	CCTTTATCCCAG	Gata4/6	0.0880432	0.126509199936091	-	compaction:Bend5_chr4_8201__del_1__ndel_22
157	168	CAGTTAGTCATC	Jun_Atf3	0.422126	1.05431471891043	+	compaction:Bend5_chr4_8201__del_1__ndel_22
158	171	AGTTAGTCATCAGC	Hnf1b	0.00494446	0.343849909152274	-	compaction:Bend5_chr4_8201__del_1__ndel_22
158	169	AGTTAGTCATCA	Jun_Atf3	0.0203152	0.0507398605572963	-	compaction:Bend5_chr4_8201__del_1__ndel_22
159	172	GTTAGTCATCAGCT	Hnf1b	0.00140213	0.0975075686970222	+	compaction:Bend5_chr4_8201__del_1__ndel_22
160	171	TTAGTCATCAGC	Jun_Atf3	0.0314418	0.0785299946675592	+	compaction:Bend5_chr4_8201__del_1__ndel_22
161	172	TAGTCATCAGCT	Gata4/6	0.0564508	0.0811141069810306	-	compaction:Bend5_chr4_8201__del_1__ndel_22
170	181	GCTGACAGCAAG	Jun_Atf3	0.0448396	0.111992746881396	-	compaction:Bend5_chr4_8201__del_1__ndel_22
191	202	TCCAGATAGGAA	Gata4/6	0.452635	0.650390850322029	+	compaction:Bend5_chr4_8201__del_1__ndel_22
204	217	TGGAAGCACACAGA	Foxa2	0.022202	0.0985375893978941	+	compaction:Bend5_chr4_8201__del_1__ndel_22
218	231	GGTTGATGATTTAC	Hnf1b	0.019164	1.33271169328788	-	compaction:Bend5_chr4_8201__del_1__ndel_22
219	232	GTTGATGATTTACC	Hnf1b	0.0219638	1.52741667131269	+	compaction:Bend5_chr4_8201__del_1__ndel_22
221	232	TGATGATTTACC	Gata4/6	0.0375169	0.053908002015855	+	compaction:Bend5_chr4_8201__del_1__ndel_22
222	233	GATGATTTACCC	Jun_Atf3	0.190469	0.475721159549877	-	compaction:Bend5_chr4_8201__del_1__ndel_22
223	236	ATGATTTACCCAGT	Foxa2	0.0298994	0.132700423405252	-	compaction:Bend5_chr4_8201__del_1__ndel_22
250	261	GGCCTATCTCCA	Gata4/6	0.175367	0.508458969983756	-	compaction:Bend5_chr4_8201__del_1__ndel_22
260	271	CAGTACGTCAGT	Jun_Atf3	0.157246	0.392742385661604	+	compaction:Bend5_chr4_8201__del_1__ndel_22
4	15	CCCCATTGTTTA	Sox17	0.394973	1.96371806437401	-	compaction:Bend5_chr4_8201__del_1__ndel_33
8	21	ATTGTTTAGTTTCA	Foxa2	0.0715285	0.317459956906912	-	compaction:Bend5_chr4_8201__del_1__ndel_33
17	28	TTTCATTGTATG	Sox17	0.132545	0.658984312452883	-	compaction:Bend5_chr4_8201__del_1__ndel_33
21	34	ATTGTATGCATTTG	Foxa2	0.0497949	0.221001234587388	-	compaction:Bend5_chr4_8201__del_1__ndel_33
44	57	AGCATTCAAACAGC	Foxa2	0.0249709	0.110826605310147	+	compaction:Bend5_chr4_8201__del_1__ndel_33
91	102	CAGAGATAACAT	Gata4/6	0.765005	1.09923504026556	+	compaction:Bend5_chr4_8201__del_1__ndel_33
96	107	ATAACATTTGAA	Sox17	0.0125251	0.0622720163861602	+	compaction:Bend5_chr4_8201__del_1__ndel_33
98	111	AACATTTGAACAAA	Foxa2	0.0161676	0.0717555324002069	-	compaction:Bend5_chr4_8201__del_1__ndel_33
102	115	TTTGAACAAACAGT	Foxa2	0.143685	0.637707122450068	+	compaction:Bend5_chr4_8201__del_1__ndel_33
104	115	TGAACAAACAGT	Sox17	0.0177979	0.088487207322835	+	compaction:Bend5_chr4_8201__del_1__ndel_33
112	123	CAGTCCTTCACT	Jun_Atf3	0.0256255	0.0640030271280123	+	compaction:Bend5_chr4_8201__del_1__ndel_33
130	141	GGCCATTGTTCT	Sox17	0.405006	2.01359991285444	-	compaction:Bend5_chr4_8201__del_1__ndel_33
143	154	CCTTTATCCCAG	Gata4/6	0.0880432	0.126509199936091	-	compaction:Bend5_chr4_8201__del_1__ndel_33
152	163	CAGTTAGTCATC	Jun_Atf3	0.422126	1.05431471891043	+	compaction:Bend5_chr4_8201__del_1__ndel_33
153	166	AGTTAGTCATCAGC	Hnf1b	0.00494446	0.343849909152274	-	compaction:Bend5_chr4_8201__del_1__ndel_33
153	164	AGTTAGTCATCA	Jun_Atf3	0.0203152	0.0507398605572963	-	compaction:Bend5_chr4_8201__del_1__ndel_33
154	167	GTTAGTCATCAGCT	Hnf1b	0.00140213	0.0975075686970222	+	compaction:Bend5_chr4_8201__del_1__ndel_33
155	166	TTAGTCATCAGC	Jun_Atf3	0.0314418	0.0785299946675592	+	compaction:Bend5_chr4_8201__del_1__ndel_33
156	167	TAGTCATCAGCT	Gata4/6	0.0564508	0.0811141069810306	-	compaction:Bend5_chr4_8201__del_1__ndel_33
165	176	GCTGACAGCAAG	Jun_Atf3	0.0448396	0.111992746881396	-	compaction:Bend5_chr4_8201__del_1__ndel_33
186	197	TCCAGATAGGAA	Gata4/6	0.452635	0.650390850322029	+	compaction:Bend5_chr4_8201__del_1__ndel_33
199	212	TGGAAGCACACAGA	Foxa2	0.022202	0.0985375893978941	+	compaction:Bend5_chr4_8201__del_1__ndel_33
213	226	GGTTGATGATTTAC	Hnf1b	0.019164	1.33271169328788	-	compaction:Bend5_chr4_8201__del_1__ndel_33
214	227	GTTGATGATTTACC	Hnf1b	0.0219638	1.52741667131269	+	compaction:Bend5_chr4_8201__del_1__ndel_33
216	227	TGATGATTTACC	Gata4/6	0.0375169	0.053908002015855	+	compaction:Bend5_chr4_8201__del_1__ndel_33
217	228	GATGATTTACCC	Jun_Atf3	0.190469	0.475721159549877	-	compaction:Bend5_chr4_8201__del_1__ndel_33
218	231	ATGATTTACCCAGT	Foxa2	0.0298994	0.132700423405252	-	compaction:Bend5_chr4_8201__del_1__ndel_33
245	256	GGCCTATCTCCA	Gata4/6	0.175367	0.508458969983756	-	compaction:Bend5_chr4_8201__del_1__ndel_33
255	266	CAGTACGTCAGC	Jun_Atf3	0.242038	0.604521460264574	+	compaction:Bend5_chr4_8201__del_1__ndel_33
2	13	CCCCATTGTTTA	Sox17	0.394973	1.96371806437401	-	compaction:Bend5_chr4_8201__del_1__ndel_35
6	19	ATTGTTTAGTTTCA	Foxa2	0.0715285	0.317459956906912	-	compaction:Bend5_chr4_8201__del_1__ndel_35
15	26	TTTCATTGTATG	Sox17	0.132545	0.658984312452883	-	compaction:Bend5_chr4_8201__del_1__ndel_35
19	32	ATTGTATGCATTTG	Foxa2	0.0497949	0.221001234587388	-	compaction:Bend5_chr4_8201__del_1__ndel_35
42	55	AGCATTCAAACAGC	Foxa2	0.0249709	0.110826605310147	+	compaction:Bend5_chr4_8201__del_1__ndel_35
89	100	CAGAGATAACAT	Gata4/6	0.765005	1.09923504026556	+	compaction:Bend5_chr4_8201__del_1__ndel_35
94	105	ATAACATTTGAA	Sox17	0.0125251	0.0622720163861602	+	compaction:Bend5_chr4_8201__del_1__ndel_35
96	109	AACATTTGAACAAA	Foxa2	0.0161676	0.0717555324002069	-	compaction:Bend5_chr4_8201__del_1__ndel_35
100	113	TTTGAACAAACAGT	Foxa2	0.143685	0.637707122450068	+	compaction:Bend5_chr4_8201__del_1__ndel_35
102	113	TGAACAAACAGT	Sox17	0.0177979	0.088487207322835	+	compaction:Bend5_chr4_8201__del_1__ndel_35
110	121	CAGTCCTTCACT	Jun_Atf3	0.0256255	0.0640030271280123	+	compaction:Bend5_chr4_8201__del_1__ndel_35
128	139	GGCCATTGTTCT	Sox17	0.405006	2.01359991285444	-	compaction:Bend5_chr4_8201__del_1__ndel_35
141	152	CCTTTATCCCAG	Gata4/6	0.0880432	0.126509199936091	-	compaction:Bend5_chr4_8201__del_1__ndel_35
150	161	CAGTTAGTCATC	Jun_Atf3	0.422126	1.05431471891043	+	compaction:Bend5_chr4_8201__del_1__ndel_35
151	164	AGTTAGTCATCAGC	Hnf1b	0.00494446	0.343849909152274	-	compaction:Bend5_chr4_8201__del_1__ndel_35
151	162	AGTTAGTCATCA	Jun_Atf3	0.0203152	0.0507398605572963	-	compaction:Bend5_chr4_8201__del_1__ndel_35
152	165	GTTAGTCATCAGCT	Hnf1b	0.00140213	0.0975075686970222	+	compaction:Bend5_chr4_8201__del_1__ndel_35
153	164	TTAGTCATCAGC	Jun_Atf3	0.0314418	0.0785299946675592	+	compaction:Bend5_chr4_8201__del_1__ndel_35
154	165	TAGTCATCAGCT	Gata4/6	0.0564508	0.0811141069810306	-	compaction:Bend5_chr4_8201__del_1__ndel_35
163	174	GCTGACAGCAAG	Jun_Atf3	0.0448396	0.111992746881396	-	compaction:Bend5_chr4_8201__del_1__ndel_35
184	195	TCCAGATAGGAA	Gata4/6	0.452635	0.650390850322029	+	compaction:Bend5_chr4_8201__del_1__ndel_35
197	210	TGGAAGCACACAGA	Foxa2	0.022202	0.0985375893978941	+	compaction:Bend5_chr4_8201__del_1__ndel_35
211	224	GGTTGATGATTTAC	Hnf1b	0.019164	1.33271169328788	-	compaction:Bend5_chr4_8201__del_1__ndel_35
212	225	GTTGATGATTTACC	Hnf1b	0.0219638	1.52741667131269	+	compaction:Bend5_chr4_8201__del_1__ndel_35
214	225	TGATGATTTACC	Gata4/6	0.0375169	0.053908002015855	+	compaction:Bend5_chr4_8201__del_1__ndel_35
215	226	GATGATTTACCC	Jun_Atf3	0.190469	0.475721159549877	-	compaction:Bend5_chr4_8201__del_1__ndel_35
216	229	ATGATTTACCCAGT	Foxa2	0.0298994	0.132700423405252	-	compaction:Bend5_chr4_8201__del_1__ndel_35
243	254	GGCCTATCTCCA	Gata4/6	0.175367	0.508458969983756	-	compaction:Bend5_chr4_8201__del_1__ndel_35
253	264	CAGTACGTCAGC	Jun_Atf3	0.242038	0.604521460264574	+	compaction:Bend5_chr4_8201__del_1__ndel_35
4	17	ATTGTTTAGTTTCA	Foxa2	0.0715285	0.317459956906912	-	compaction:Bend5_chr4_8201__del_1__ndel_37
13	24	TTTCATTGTATG	Sox17	0.132545	0.658984312452883	-	compaction:Bend5_chr4_8201__del_1__ndel_37
17	30	ATTGTATGCATTTG	Foxa2	0.0497949	0.221001234587388	-	compaction:Bend5_chr4_8201__del_1__ndel_37
40	53	AGCATTCAAACAGC	Foxa2	0.0249709	0.110826605310147	+	compaction:Bend5_chr4_8201__del_1__ndel_37
87	98	CAGAGATAACAT	Gata4/6	0.765005	1.09923504026556	+	compaction:Bend5_chr4_8201__del_1__ndel_37
92	103	ATAACATTTGAA	Sox17	0.0125251	0.0622720163861602	+	compaction:Bend5_chr4_8201__del_1__ndel_37
94	107	AACATTTGAACAAA	Foxa2	0.0161676	0.0717555324002069	-	compaction:Bend5_chr4_8201__del_1__ndel_37
98	111	TTTGAACAAACAGT	Foxa2	0.143685	0.637707122450068	+	compaction:Bend5_chr4_8201__del_1__ndel_37
100	111	TGAACAAACAGT	Sox17	0.0177979	0.088487207322835	+	compaction:Bend5_chr4_8201__del_1__ndel_37
108	119	CAGTCCTTCACT	Jun_Atf3	0.0256255	0.0640030271280123	+	compaction:Bend5_chr4_8201__del_1__ndel_37
126	137	GGCCATTGTTCT	Sox17	0.405006	2.01359991285444	-	compaction:Bend5_chr4_8201__del_1__ndel_37
139	150	CCTTTATCCCAG	Gata4/6	0.0880432	0.126509199936091	-	compaction:Bend5_chr4_8201__del_1__ndel_37
148	159	CAGTTAGTCATC	Jun_Atf3	0.422126	1.05431471891043	+	compaction:Bend5_chr4_8201__del_1__ndel_37
149	162	AGTTAGTCATCAGC	Hnf1b	0.00494446	0.343849909152274	-	compaction:Bend5_chr4_8201__del_1__ndel_37
149	160	AGTTAGTCATCA	Jun_Atf3	0.0203152	0.0507398605572963	-	compaction:Bend5_chr4_8201__del_1__ndel_37
150	163	GTTAGTCATCAGCT	Hnf1b	0.00140213	0.0975075686970222	+	compaction:Bend5_chr4_8201__del_1__ndel_37
151	162	TTAGTCATCAGC	Jun_Atf3	0.0314418	0.0785299946675592	+	compaction:Bend5_chr4_8201__del_1__ndel_37
152	163	TAGTCATCAGCT	Gata4/6	0.0564508	0.0811141069810306	-	compaction:Bend5_chr4_8201__del_1__ndel_37
161	172	GCTGACAGCAAG	Jun_Atf3	0.0448396	0.111992746881396	-	compaction:Bend5_chr4_8201__del_1__ndel_37
182	193	TCCAGATAGGAA	Gata4/6	0.452635	0.650390850322029	+	compaction:Bend5_chr4_8201__del_1__ndel_37
195	208	TGGAAGCACACAGA	Foxa2	0.022202	0.0985375893978941	+	compaction:Bend5_chr4_8201__del_1__ndel_37
209	222	GGTTGATGATTTAC	Hnf1b	0.019164	1.33271169328788	-	compaction:Bend5_chr4_8201__del_1__ndel_37
210	223	GTTGATGATTTACC	Hnf1b	0.0219638	1.52741667131269	+	compaction:Bend5_chr4_8201__del_1__ndel_37
212	223	TGATGATTTACC	Gata4/6	0.0375169	0.053908002015855	+	compaction:Bend5_chr4_8201__del_1__ndel_37
213	224	GATGATTTACCC	Jun_Atf3	0.190469	0.475721159549877	-	compaction:Bend5_chr4_8201__del_1__ndel_37
214	227	ATGATTTACCCAGT	Foxa2	0.0298994	0.132700423405252	-	compaction:Bend5_chr4_8201__del_1__ndel_37
241	252	GGCCTATCTCCA	Gata4/6	0.175367	0.508458969983756	-	compaction:Bend5_chr4_8201__del_1__ndel_37
251	262	CAGTACGTCAGC	Jun_Atf3	0.242038	0.604521460264574	+	compaction:Bend5_chr4_8201__del_1__ndel_37
2	15	CTTGTTTAGTTTCA	Foxa2	0.0476196	0.21134675218863	-	compaction:Bend5_chr4_8201__del_1__ndel_39
11	22	TTTCATTGTATG	Sox17	0.132545	0.658984312452883	-	compaction:Bend5_chr4_8201__del_1__ndel_39
15	28	ATTGTATGCATTTG	Foxa2	0.0497949	0.221001234587388	-	compaction:Bend5_chr4_8201__del_1__ndel_39
38	51	AGCATTCAAACAGC	Foxa2	0.0249709	0.110826605310147	+	compaction:Bend5_chr4_8201__del_1__ndel_39
85	96	CAGAGATAACAT	Gata4/6	0.765005	1.09923504026556	+	compaction:Bend5_chr4_8201__del_1__ndel_39
90	101	ATAACATTTGAA	Sox17	0.0125251	0.0622720163861602	+	compaction:Bend5_chr4_8201__del_1__ndel_39
92	105	AACATTTGAACAAA	Foxa2	0.0161676	0.0717555324002069	-	compaction:Bend5_chr4_8201__del_1__ndel_39
96	109	TTTGAACAAACAGT	Foxa2	0.143685	0.637707122450068	+	compaction:Bend5_chr4_8201__del_1__ndel_39
98	109	TGAACAAACAGT	Sox17	0.0177979	0.088487207322835	+	compaction:Bend5_chr4_8201__del_1__ndel_39
106	117	CAGTCCTTCACT	Jun_Atf3	0.0256255	0.0640030271280123	+	compaction:Bend5_chr4_8201__del_1__ndel_39
124	135	GGCCATTGTTCT	Sox17	0.405006	2.01359991285444	-	compaction:Bend5_chr4_8201__del_1__ndel_39
137	148	CCTTTATCCCAG	Gata4/6	0.0880432	0.126509199936091	-	compaction:Bend5_chr4_8201__del_1__ndel_39
146	157	CAGTTAGTCATC	Jun_Atf3	0.422126	1.05431471891043	+	compaction:Bend5_chr4_8201__del_1__ndel_39
147	160	AGTTAGTCATCAGC	Hnf1b	0.00494446	0.343849909152274	-	compaction:Bend5_chr4_8201__del_1__ndel_39
147	158	AGTTAGTCATCA	Jun_Atf3	0.0203152	0.0507398605572963	-	compaction:Bend5_chr4_8201__del_1__ndel_39
148	161	GTTAGTCATCAGCT	Hnf1b	0.00140213	0.0975075686970222	+	compaction:Bend5_chr4_8201__del_1__ndel_39
149	160	TTAGTCATCAGC	Jun_Atf3	0.0314418	0.0785299946675592	+	compaction:Bend5_chr4_8201__del_1__ndel_39
150	161	TAGTCATCAGCT	Gata4/6	0.0564508	0.0811141069810306	-	compaction:Bend5_chr4_8201__del_1__ndel_39
159	170	GCTGACAGCAAG	Jun_Atf3	0.0448396	0.111992746881396	-	compaction:Bend5_chr4_8201__del_1__ndel_39
180	191	TCCAGATAGGAA	Gata4/6	0.452635	0.650390850322029	+	compaction:Bend5_chr4_8201__del_1__ndel_39
193	206	TGGAAGCACACAGA	Foxa2	0.022202	0.0985375893978941	+	compaction:Bend5_chr4_8201__del_1__ndel_39
207	220	GGTTGATGATTTAC	Hnf1b	0.019164	1.33271169328788	-	compaction:Bend5_chr4_8201__del_1__ndel_39
208	221	GTTGATGATTTACC	Hnf1b	0.0219638	1.52741667131269	+	compaction:Bend5_chr4_8201__del_1__ndel_39
210	221	TGATGATTTACC	Gata4/6	0.0375169	0.053908002015855	+	compaction:Bend5_chr4_8201__del_1__ndel_39
211	222	GATGATTTACCC	Jun_Atf3	0.190469	0.475721159549877	-	compaction:Bend5_chr4_8201__del_1__ndel_39
212	225	ATGATTTACCCAGT	Foxa2	0.0298994	0.132700423405252	-	compaction:Bend5_chr4_8201__del_1__ndel_39
239	250	GGCCTATCTCCA	Gata4/6	0.175367	0.508458969983756	-	compaction:Bend5_chr4_8201__del_1__ndel_39
249	260	CAGTACGTCAGC	Jun_Atf3	0.242038	0.604521460264574	+	compaction:Bend5_chr4_8201__del_1__ndel_39
1	14	CTTGTTTAGTTTCA	Foxa2	0.0476196	0.21134675218863	-	compaction:Bend5_chr4_8201__del_1__ndel_40
10	21	TTTCATTGTATG	Sox17	0.132545	0.658984312452883	-	compaction:Bend5_chr4_8201__del_1__ndel_40
14	27	ATTGTATGCATTTG	Foxa2	0.0497949	0.221001234587388	-	compaction:Bend5_chr4_8201__del_1__ndel_40
37	50	AGCATTCAAACAGC	Foxa2	0.0249709	0.110826605310147	+	compaction:Bend5_chr4_8201__del_1__ndel_40
84	95	CAGAGATAACAT	Gata4/6	0.765005	1.09923504026556	+	compaction:Bend5_chr4_8201__del_1__ndel_40
89	100	ATAACATTTGAA	Sox17	0.0125251	0.0622720163861602	+	compaction:Bend5_chr4_8201__del_1__ndel_40
91	104	AACATTTGAACAAA	Foxa2	0.0161676	0.0717555324002069	-	compaction:Bend5_chr4_8201__del_1__ndel_40
95	108	TTTGAACAAACAGT	Foxa2	0.143685	0.637707122450068	+	compaction:Bend5_chr4_8201__del_1__ndel_40
97	108	TGAACAAACAGT	Sox17	0.0177979	0.088487207322835	+	compaction:Bend5_chr4_8201__del_1__ndel_40
105	116	CAGTCCTTCACT	Jun_Atf3	0.0256255	0.0640030271280123	+	compaction:Bend5_chr4_8201__del_1__ndel_40
123	134	GGCCATTGTTCT	Sox17	0.405006	2.01359991285444	-	compaction:Bend5_chr4_8201__del_1__ndel_40
136	147	CCTTTATCCCAG	Gata4/6	0.0880432	0.126509199936091	-	compaction:Bend5_chr4_8201__del_1__ndel_40
145	156	CAGTTAGTCATC	Jun_Atf3	0.422126	1.05431471891043	+	compaction:Bend5_chr4_8201__del_1__ndel_40
146	159	AGTTAGTCATCAGC	Hnf1b	0.00494446	0.343849909152274	-	compaction:Bend5_chr4_8201__del_1__ndel_40
146	157	AGTTAGTCATCA	Jun_Atf3	0.0203152	0.0507398605572963	-	compaction:Bend5_chr4_8201__del_1__ndel_40
147	160	GTTAGTCATCAGCT	Hnf1b	0.00140213	0.0975075686970222	+	compaction:Bend5_chr4_8201__del_1__ndel_40
148	159	TTAGTCATCAGC	Jun_Atf3	0.0314418	0.0785299946675592	+	compaction:Bend5_chr4_8201__del_1__ndel_40
149	160	TAGTCATCAGCT	Gata4/6	0.0564508	0.0811141069810306	-	compaction:Bend5_chr4_8201__del_1__ndel_40
158	169	GCTGACAGCAAG	Jun_Atf3	0.0448396	0.111992746881396	-	compaction:Bend5_chr4_8201__del_1__ndel_40
179	190	TCCAGATAGGAA	Gata4/6	0.452635	0.650390850322029	+	compaction:Bend5_chr4_8201__del_1__ndel_40
192	205	TGGAAGCACACAGA	Foxa2	0.022202	0.0985375893978941	+	compaction:Bend5_chr4_8201__del_1__ndel_40
206	219	GGTTGATGATTTAC	Hnf1b	0.019164	1.33271169328788	-	compaction:Bend5_chr4_8201__del_1__ndel_40
207	220	GTTGATGATTTACC	Hnf1b	0.0219638	1.52741667131269	+	compaction:Bend5_chr4_8201__del_1__ndel_40
209	220	TGATGATTTACC	Gata4/6	0.0375169	0.053908002015855	+	compaction:Bend5_chr4_8201__del_1__ndel_40
210	221	GATGATTTACCC	Jun_Atf3	0.190469	0.475721159549877	-	compaction:Bend5_chr4_8201__del_1__ndel_40
211	224	ATGATTTACCCAGT	Foxa2	0.0298994	0.132700423405252	-	compaction:Bend5_chr4_8201__del_1__ndel_40
238	249	GGCCTATCTCCA	Gata4/6	0.175367	0.508458969983756	-	compaction:Bend5_chr4_8201__del_1__ndel_40
248	259	CAGTACGTCAGC	Jun_Atf3	0.242038	0.604521460264574	+	compaction:Bend5_chr4_8201__del_1__ndel_40
9	20	TTTCATTGTATG	Sox17	0.132545	0.658984312452883	-	compaction:Bend5_chr4_8201__del_1__ndel_41
13	26	ATTGTATGCATTTG	Foxa2	0.0497949	0.221001234587388	-	compaction:Bend5_chr4_8201__del_1__ndel_41
36	49	AGCATTCAAACAGC	Foxa2	0.0249709	0.110826605310147	+	compaction:Bend5_chr4_8201__del_1__ndel_41
83	94	CAGAGATAACAT	Gata4/6	0.765005	1.09923504026556	+	compaction:Bend5_chr4_8201__del_1__ndel_41
88	99	ATAACATTTGAA	Sox17	0.0125251	0.0622720163861602	+	compaction:Bend5_chr4_8201__del_1__ndel_41
90	103	AACATTTGAACAAA	Foxa2	0.0161676	0.0717555324002069	-	compaction:Bend5_chr4_8201__del_1__ndel_41
94	107	TTTGAACAAACAGT	Foxa2	0.143685	0.637707122450068	+	compaction:Bend5_chr4_8201__del_1__ndel_41
96	107	TGAACAAACAGT	Sox17	0.0177979	0.088487207322835	+	compaction:Bend5_chr4_8201__del_1__ndel_41
104	115	CAGTCCTTCACT	Jun_Atf3	0.0256255	0.0640030271280123	+	compaction:Bend5_chr4_8201__del_1__ndel_41
122	133	GGCCATTGTTCT	Sox17	0.405006	2.01359991285444	-	compaction:Bend5_chr4_8201__del_1__ndel_41
135	146	CCTTTATCCCAG	Gata4/6	0.0880432	0.126509199936091	-	compaction:Bend5_chr4_8201__del_1__ndel_41
144	155	CAGTTAGTCATC	Jun_Atf3	0.422126	1.05431471891043	+	compaction:Bend5_chr4_8201__del_1__ndel_41
145	158	AGTTAGTCATCAGC	Hnf1b	0.00494446	0.343849909152274	-	compaction:Bend5_chr4_8201__del_1__ndel_41
145	156	AGTTAGTCATCA	Jun_Atf3	0.0203152	0.0507398605572963	-	compaction:Bend5_chr4_8201__del_1__ndel_41
146	159	GTTAGTCATCAGCT	Hnf1b	0.00140213	0.0975075686970222	+	compaction:Bend5_chr4_8201__del_1__ndel_41
147	158	TTAGTCATCAGC	Jun_Atf3	0.0314418	0.0785299946675592	+	compaction:Bend5_chr4_8201__del_1__ndel_41
148	159	TAGTCATCAGCT	Gata4/6	0.0564508	0.0811141069810306	-	compaction:Bend5_chr4_8201__del_1__ndel_41
157	168	GCTGACAGCAAG	Jun_Atf3	0.0448396	0.111992746881396	-	compaction:Bend5_chr4_8201__del_1__ndel_41
178	189	TCCAGATAGGAA	Gata4/6	0.452635	0.650390850322029	+	compaction:Bend5_chr4_8201__del_1__ndel_41
191	204	TGGAAGCACACAGA	Foxa2	0.022202	0.0985375893978941	+	compaction:Bend5_chr4_8201__del_1__ndel_41
205	218	GGTTGATGATTTAC	Hnf1b	0.019164	1.33271169328788	-	compaction:Bend5_chr4_8201__del_1__ndel_41
206	219	GTTGATGATTTACC	Hnf1b	0.0219638	1.52741667131269	+	compaction:Bend5_chr4_8201__del_1__ndel_41
208	219	TGATGATTTACC	Gata4/6	0.0375169	0.053908002015855	+	compaction:Bend5_chr4_8201__del_1__ndel_41
209	220	GATGATTTACCC	Jun_Atf3	0.190469	0.475721159549877	-	compaction:Bend5_chr4_8201__del_1__ndel_41
210	223	ATGATTTACCCAGT	Foxa2	0.0298994	0.132700423405252	-	compaction:Bend5_chr4_8201__del_1__ndel_41
237	248	GGCCTATCTCCA	Gata4/6	0.175367	0.508458969983756	-	compaction:Bend5_chr4_8201__del_1__ndel_41
247	258	CAGTACGTCAGC	Jun_Atf3	0.242038	0.604521460264574	+	compaction:Bend5_chr4_8201__del_1__ndel_41
8	19	TTTCATTGTATG	Sox17	0.132545	0.658984312452883	-	compaction:Bend5_chr4_8201__del_1__ndel_42
12	25	ATTGTATGCATTTG	Foxa2	0.0497949	0.221001234587388	-	compaction:Bend5_chr4_8201__del_1__ndel_42
35	48	AGCATTCAAACAGC	Foxa2	0.0249709	0.110826605310147	+	compaction:Bend5_chr4_8201__del_1__ndel_42
82	93	CAGAGATAACAT	Gata4/6	0.765005	1.09923504026556	+	compaction:Bend5_chr4_8201__del_1__ndel_42
87	98	ATAACATTTGAA	Sox17	0.0125251	0.0622720163861602	+	compaction:Bend5_chr4_8201__del_1__ndel_42
89	102	AACATTTGAACAAA	Foxa2	0.0161676	0.0717555324002069	-	compaction:Bend5_chr4_8201__del_1__ndel_42
93	106	TTTGAACAAACAGT	Foxa2	0.143685	0.637707122450068	+	compaction:Bend5_chr4_8201__del_1__ndel_42
95	106	TGAACAAACAGT	Sox17	0.0177979	0.088487207322835	+	compaction:Bend5_chr4_8201__del_1__ndel_42
103	114	CAGTCCTTCACT	Jun_Atf3	0.0256255	0.0640030271280123	+	compaction:Bend5_chr4_8201__del_1__ndel_42
121	132	GGCCATTGTTCT	Sox17	0.405006	2.01359991285444	-	compaction:Bend5_chr4_8201__del_1__ndel_42
134	145	CCTTTATCCCAG	Gata4/6	0.0880432	0.126509199936091	-	compaction:Bend5_chr4_8201__del_1__ndel_42
143	154	CAGTTAGTCATC	Jun_Atf3	0.422126	1.05431471891043	+	compaction:Bend5_chr4_8201__del_1__ndel_42
144	157	AGTTAGTCATCAGC	Hnf1b	0.00494446	0.343849909152274	-	compaction:Bend5_chr4_8201__del_1__ndel_42
144	155	AGTTAGTCATCA	Jun_Atf3	0.0203152	0.0507398605572963	-	compaction:Bend5_chr4_8201__del_1__ndel_42
145	158	GTTAGTCATCAGCT	Hnf1b	0.00140213	0.0975075686970222	+	compaction:Bend5_chr4_8201__del_1__ndel_42
146	157	TTAGTCATCAGC	Jun_Atf3	0.0314418	0.0785299946675592	+	compaction:Bend5_chr4_8201__del_1__ndel_42
147	158	TAGTCATCAGCT	Gata4/6	0.0564508	0.0811141069810306	-	compaction:Bend5_chr4_8201__del_1__ndel_42
156	167	GCTGACAGCAAG	Jun_Atf3	0.0448396	0.111992746881396	-	compaction:Bend5_chr4_8201__del_1__ndel_42
177	188	TCCAGATAGGAA	Gata4/6	0.452635	0.650390850322029	+	compaction:Bend5_chr4_8201__del_1__ndel_42
190	203	TGGAAGCACACAGA	Foxa2	0.022202	0.0985375893978941	+	compaction:Bend5_chr4_8201__del_1__ndel_42
204	217	GGTTGATGATTTAC	Hnf1b	0.019164	1.33271169328788	-	compaction:Bend5_chr4_8201__del_1__ndel_42
205	218	GTTGATGATTTACC	Hnf1b	0.0219638	1.52741667131269	+	compaction:Bend5_chr4_8201__del_1__ndel_42
207	218	TGATGATTTACC	Gata4/6	0.0375169	0.053908002015855	+	compaction:Bend5_chr4_8201__del_1__ndel_42
208	219	GATGATTTACCC	Jun_Atf3	0.190469	0.475721159549877	-	compaction:Bend5_chr4_8201__del_1__ndel_42
209	222	ATGATTTACCCAGT	Foxa2	0.0298994	0.132700423405252	-	compaction:Bend5_chr4_8201__del_1__ndel_42
236	247	GGCCTATCTCCA	Gata4/6	0.175367	0.508458969983756	-	compaction:Bend5_chr4_8201__del_1__ndel_42
246	257	CAGTACGTCAGC	Jun_Atf3	0.242038	0.604521460264574	+	compaction:Bend5_chr4_8201__del_1__ndel_42
7	18	TTTCATTGTATG	Sox17	0.132545	0.658984312452883	-	compaction:Bend5_chr4_8201__del_1__ndel_43
11	24	ATTGTATGCATTTG	Foxa2	0.0497949	0.221001234587388	-	compaction:Bend5_chr4_8201__del_1__ndel_43
34	47	AGCATTCAAACAGC	Foxa2	0.0249709	0.110826605310147	+	compaction:Bend5_chr4_8201__del_1__ndel_43
81	92	CAGAGATAACAT	Gata4/6	0.765005	1.09923504026556	+	compaction:Bend5_chr4_8201__del_1__ndel_43
86	97	ATAACATTTGAA	Sox17	0.0125251	0.0622720163861602	+	compaction:Bend5_chr4_8201__del_1__ndel_43
88	101	AACATTTGAACAAA	Foxa2	0.0161676	0.0717555324002069	-	compaction:Bend5_chr4_8201__del_1__ndel_43
92	105	TTTGAACAAACAGT	Foxa2	0.143685	0.637707122450068	+	compaction:Bend5_chr4_8201__del_1__ndel_43
94	105	TGAACAAACAGT	Sox17	0.0177979	0.088487207322835	+	compaction:Bend5_chr4_8201__del_1__ndel_43
102	113	CAGTCCTTCACT	Jun_Atf3	0.0256255	0.0640030271280123	+	compaction:Bend5_chr4_8201__del_1__ndel_43
120	131	GGCCATTGTTCT	Sox17	0.405006	2.01359991285444	-	compaction:Bend5_chr4_8201__del_1__ndel_43
133	144	CCTTTATCCCAG	Gata4/6	0.0880432	0.126509199936091	-	compaction:Bend5_chr4_8201__del_1__ndel_43
142	153	CAGTTAGTCATC	Jun_Atf3	0.422126	1.05431471891043	+	compaction:Bend5_chr4_8201__del_1__ndel_43
143	156	AGTTAGTCATCAGC	Hnf1b	0.00494446	0.343849909152274	-	compaction:Bend5_chr4_8201__del_1__ndel_43
143	154	AGTTAGTCATCA	Jun_Atf3	0.0203152	0.0507398605572963	-	compaction:Bend5_chr4_8201__del_1__ndel_43
144	157	GTTAGTCATCAGCT	Hnf1b	0.00140213	0.0975075686970222	+	compaction:Bend5_chr4_8201__del_1__ndel_43
145	156	TTAGTCATCAGC	Jun_Atf3	0.0314418	0.0785299946675592	+	compaction:Bend5_chr4_8201__del_1__ndel_43
146	157	TAGTCATCAGCT	Gata4/6	0.0564508	0.0811141069810306	-	compaction:Bend5_chr4_8201__del_1__ndel_43
155	166	GCTGACAGCAAG	Jun_Atf3	0.0448396	0.111992746881396	-	compaction:Bend5_chr4_8201__del_1__ndel_43
176	187	TCCAGATAGGAA	Gata4/6	0.452635	0.650390850322029	+	compaction:Bend5_chr4_8201__del_1__ndel_43
189	202	TGGAAGCACACAGA	Foxa2	0.022202	0.0985375893978941	+	compaction:Bend5_chr4_8201__del_1__ndel_43
203	216	GGTTGATGATTTAC	Hnf1b	0.019164	1.33271169328788	-	compaction:Bend5_chr4_8201__del_1__ndel_43
204	217	GTTGATGATTTACC	Hnf1b	0.0219638	1.52741667131269	+	compaction:Bend5_chr4_8201__del_1__ndel_43
206	217	TGATGATTTACC	Gata4/6	0.0375169	0.053908002015855	+	compaction:Bend5_chr4_8201__del_1__ndel_43
207	218	GATGATTTACCC	Jun_Atf3	0.190469	0.475721159549877	-	compaction:Bend5_chr4_8201__del_1__ndel_43
208	221	ATGATTTACCCAGT	Foxa2	0.0298994	0.132700423405252	-	compaction:Bend5_chr4_8201__del_1__ndel_43
235	246	GGCCTATCTCCA	Gata4/6	0.175367	0.508458969983756	-	compaction:Bend5_chr4_8201__del_1__ndel_43
245	256	CAGTACGTCAGC	Jun_Atf3	0.242038	0.604521460264574	+	compaction:Bend5_chr4_8201__del_1__ndel_43
4	15	TTTCATTGTATG	Sox17	0.132545	0.658984312452883	-	compaction:Bend5_chr4_8201__del_1__ndel_46
8	21	ATTGTATGCATTTG	Foxa2	0.0497949	0.221001234587388	-	compaction:Bend5_chr4_8201__del_1__ndel_46
31	44	AGCATTCAAACAGC	Foxa2	0.0249709	0.110826605310147	+	compaction:Bend5_chr4_8201__del_1__ndel_46
78	89	CAGAGATAACAT	Gata4/6	0.765005	1.09923504026556	+	compaction:Bend5_chr4_8201__del_1__ndel_46
83	94	ATAACATTTGAA	Sox17	0.0125251	0.0622720163861602	+	compaction:Bend5_chr4_8201__del_1__ndel_46
85	98	AACATTTGAACAAA	Foxa2	0.0161676	0.0717555324002069	-	compaction:Bend5_chr4_8201__del_1__ndel_46
89	102	TTTGAACAAACAGT	Foxa2	0.143685	0.637707122450068	+	compaction:Bend5_chr4_8201__del_1__ndel_46
91	102	TGAACAAACAGT	Sox17	0.0177979	0.088487207322835	+	compaction:Bend5_chr4_8201__del_1__ndel_46
99	110	CAGTCCTTCACT	Jun_Atf3	0.0256255	0.0640030271280123	+	compaction:Bend5_chr4_8201__del_1__ndel_46
117	128	GGCCATTGTTCT	Sox17	0.405006	2.01359991285444	-	compaction:Bend5_chr4_8201__del_1__ndel_46
130	141	CCTTTATCCCAG	Gata4/6	0.0880432	0.126509199936091	-	compaction:Bend5_chr4_8201__del_1__ndel_46
139	150	CAGTTAGTCATC	Jun_Atf3	0.422126	1.05431471891043	+	compaction:Bend5_chr4_8201__del_1__ndel_46
140	153	AGTTAGTCATCAGC	Hnf1b	0.00494446	0.343849909152274	-	compaction:Bend5_chr4_8201__del_1__ndel_46
140	151	AGTTAGTCATCA	Jun_Atf3	0.0203152	0.0507398605572963	-	compaction:Bend5_chr4_8201__del_1__ndel_46
141	154	GTTAGTCATCAGCT	Hnf1b	0.00140213	0.0975075686970222	+	compaction:Bend5_chr4_8201__del_1__ndel_46
142	153	TTAGTCATCAGC	Jun_Atf3	0.0314418	0.0785299946675592	+	compaction:Bend5_chr4_8201__del_1__ndel_46
143	154	TAGTCATCAGCT	Gata4/6	0.0564508	0.0811141069810306	-	compaction:Bend5_chr4_8201__del_1__ndel_46
152	163	GCTGACAGCAAG	Jun_Atf3	0.0448396	0.111992746881396	-	compaction:Bend5_chr4_8201__del_1__ndel_46
173	184	TCCAGATAGGAA	Gata4/6	0.452635	0.650390850322029	+	compaction:Bend5_chr4_8201__del_1__ndel_46
186	199	TGGAAGCACACAGA	Foxa2	0.022202	0.0985375893978941	+	compaction:Bend5_chr4_8201__del_1__ndel_46
200	213	GGTTGATGATTTAC	Hnf1b	0.019164	1.33271169328788	-	compaction:Bend5_chr4_8201__del_1__ndel_46
201	214	GTTGATGATTTACC	Hnf1b	0.0219638	1.52741667131269	+	compaction:Bend5_chr4_8201__del_1__ndel_46
203	214	TGATGATTTACC	Gata4/6	0.0375169	0.053908002015855	+	compaction:Bend5_chr4_8201__del_1__ndel_46
204	215	GATGATTTACCC	Jun_Atf3	0.190469	0.475721159549877	-	compaction:Bend5_chr4_8201__del_1__ndel_46
205	218	ATGATTTACCCAGT	Foxa2	0.0298994	0.132700423405252	-	compaction:Bend5_chr4_8201__del_1__ndel_46
232	243	GGCCTATCTCCA	Gata4/6	0.175367	0.508458969983756	-	compaction:Bend5_chr4_8201__del_1__ndel_46
242	253	CAGTACGTCAGC	Jun_Atf3	0.242038	0.604521460264574	+	compaction:Bend5_chr4_8201__del_1__ndel_46
3	14	TTTCATTGTATG	Sox17	0.132545	0.658984312452883	-	compaction:Bend5_chr4_8201__del_1__ndel_47
7	20	ATTGTATGCATTTG	Foxa2	0.0497949	0.221001234587388	-	compaction:Bend5_chr4_8201__del_1__ndel_47
30	43	AGCATTCAAACAGC	Foxa2	0.0249709	0.110826605310147	+	compaction:Bend5_chr4_8201__del_1__ndel_47
77	88	CAGAGATAACAT	Gata4/6	0.765005	1.09923504026556	+	compaction:Bend5_chr4_8201__del_1__ndel_47
82	93	ATAACATTTGAA	Sox17	0.0125251	0.0622720163861602	+	compaction:Bend5_chr4_8201__del_1__ndel_47
84	97	AACATTTGAACAAA	Foxa2	0.0161676	0.0717555324002069	-	compaction:Bend5_chr4_8201__del_1__ndel_47
88	101	TTTGAACAAACAGT	Foxa2	0.143685	0.637707122450068	+	compaction:Bend5_chr4_8201__del_1__ndel_47
90	101	TGAACAAACAGT	Sox17	0.0177979	0.088487207322835	+	compaction:Bend5_chr4_8201__del_1__ndel_47
98	109	CAGTCCTTCACT	Jun_Atf3	0.0256255	0.0640030271280123	+	compaction:Bend5_chr4_8201__del_1__ndel_47
116	127	GGCCATTGTTCT	Sox17	0.405006	2.01359991285444	-	compaction:Bend5_chr4_8201__del_1__ndel_47
129	140	CCTTTATCCCAG	Gata4/6	0.0880432	0.126509199936091	-	compaction:Bend5_chr4_8201__del_1__ndel_47
138	149	CAGTTAGTCATC	Jun_Atf3	0.422126	1.05431471891043	+	compaction:Bend5_chr4_8201__del_1__ndel_47
139	152	AGTTAGTCATCAGC	Hnf1b	0.00494446	0.343849909152274	-	compaction:Bend5_chr4_8201__del_1__ndel_47
139	150	AGTTAGTCATCA	Jun_Atf3	0.0203152	0.0507398605572963	-	compaction:Bend5_chr4_8201__del_1__ndel_47
140	153	GTTAGTCATCAGCT	Hnf1b	0.00140213	0.0975075686970222	+	compaction:Bend5_chr4_8201__del_1__ndel_47
141	152	TTAGTCATCAGC	Jun_Atf3	0.0314418	0.0785299946675592	+	compaction:Bend5_chr4_8201__del_1__ndel_47
142	153	TAGTCATCAGCT	Gata4/6	0.0564508	0.0811141069810306	-	compaction:Bend5_chr4_8201__del_1__ndel_47
151	162	GCTGACAGCAAG	Jun_Atf3	0.0448396	0.111992746881396	-	compaction:Bend5_chr4_8201__del_1__ndel_47
172	183	TCCAGATAGGAA	Gata4/6	0.452635	0.650390850322029	+	compaction:Bend5_chr4_8201__del_1__ndel_47
185	198	TGGAAGCACACAGA	Foxa2	0.022202	0.0985375893978941	+	compaction:Bend5_chr4_8201__del_1__ndel_47
199	212	GGTTGATGATTTAC	Hnf1b	0.019164	1.33271169328788	-	compaction:Bend5_chr4_8201__del_1__ndel_47
200	213	GTTGATGATTTACC	Hnf1b	0.0219638	1.52741667131269	+	compaction:Bend5_chr4_8201__del_1__ndel_47
202	213	TGATGATTTACC	Gata4/6	0.0375169	0.053908002015855	+	compaction:Bend5_chr4_8201__del_1__ndel_47
203	214	GATGATTTACCC	Jun_Atf3	0.190469	0.475721159549877	-	compaction:Bend5_chr4_8201__del_1__ndel_47
204	217	ATGATTTACCCAGT	Foxa2	0.0298994	0.132700423405252	-	compaction:Bend5_chr4_8201__del_1__ndel_47
231	242	GGCCTATCTCCA	Gata4/6	0.175367	0.508458969983756	-	compaction:Bend5_chr4_8201__del_1__ndel_47
241	252	CAGTACGTCAGC	Jun_Atf3	0.242038	0.604521460264574	+	compaction:Bend5_chr4_8201__del_1__ndel_47
2	13	TTTCATTGTATG	Sox17	0.132545	0.658984312452883	-	compaction:Bend5_chr4_8201__del_1__ndel_48
6	19	ATTGTATGCATTTG	Foxa2	0.0497949	0.221001234587388	-	compaction:Bend5_chr4_8201__del_1__ndel_48
29	42	AGCATTCAAACAGC	Foxa2	0.0249709	0.110826605310147	+	compaction:Bend5_chr4_8201__del_1__ndel_48
76	87	CAGAGATAACAT	Gata4/6	0.765005	1.09923504026556	+	compaction:Bend5_chr4_8201__del_1__ndel_48
81	92	ATAACATTTGAA	Sox17	0.0125251	0.0622720163861602	+	compaction:Bend5_chr4_8201__del_1__ndel_48
83	96	AACATTTGAACAAA	Foxa2	0.0161676	0.0717555324002069	-	compaction:Bend5_chr4_8201__del_1__ndel_48
87	100	TTTGAACAAACAGT	Foxa2	0.143685	0.637707122450068	+	compaction:Bend5_chr4_8201__del_1__ndel_48
89	100	TGAACAAACAGT	Sox17	0.0177979	0.088487207322835	+	compaction:Bend5_chr4_8201__del_1__ndel_48
97	108	CAGTCCTTCACT	Jun_Atf3	0.0256255	0.0640030271280123	+	compaction:Bend5_chr4_8201__del_1__ndel_48
115	126	GGCCATTGTTCT	Sox17	0.405006	2.01359991285444	-	compaction:Bend5_chr4_8201__del_1__ndel_48
128	139	CCTTTATCCCAG	Gata4/6	0.0880432	0.126509199936091	-	compaction:Bend5_chr4_8201__del_1__ndel_48
137	148	CAGTTAGTCATC	Jun_Atf3	0.422126	1.05431471891043	+	compaction:Bend5_chr4_8201__del_1__ndel_48
138	151	AGTTAGTCATCAGC	Hnf1b	0.00494446	0.343849909152274	-	compaction:Bend5_chr4_8201__del_1__ndel_48
138	149	AGTTAGTCATCA	Jun_Atf3	0.0203152	0.0507398605572963	-	compaction:Bend5_chr4_8201__del_1__ndel_48
139	152	GTTAGTCATCAGCT	Hnf1b	0.00140213	0.0975075686970222	+	compaction:Bend5_chr4_8201__del_1__ndel_48
140	151	TTAGTCATCAGC	Jun_Atf3	0.0314418	0.0785299946675592	+	compaction:Bend5_chr4_8201__del_1__ndel_48
141	152	TAGTCATCAGCT	Gata4/6	0.0564508	0.0811141069810306	-	compaction:Bend5_chr4_8201__del_1__ndel_48
150	161	GCTGACAGCAAG	Jun_Atf3	0.0448396	0.111992746881396	-	compaction:Bend5_chr4_8201__del_1__ndel_48
171	182	TCCAGATAGGAA	Gata4/6	0.452635	0.650390850322029	+	compaction:Bend5_chr4_8201__del_1__ndel_48
184	197	TGGAAGCACACAGA	Foxa2	0.022202	0.0985375893978941	+	compaction:Bend5_chr4_8201__del_1__ndel_48
198	211	GGTTGATGATTTAC	Hnf1b	0.019164	1.33271169328788	-	compaction:Bend5_chr4_8201__del_1__ndel_48
199	212	GTTGATGATTTACC	Hnf1b	0.0219638	1.52741667131269	+	compaction:Bend5_chr4_8201__del_1__ndel_48
201	212	TGATGATTTACC	Gata4/6	0.0375169	0.053908002015855	+	compaction:Bend5_chr4_8201__del_1__ndel_48
202	213	GATGATTTACCC	Jun_Atf3	0.190469	0.475721159549877	-	compaction:Bend5_chr4_8201__del_1__ndel_48
203	216	ATGATTTACCCAGT	Foxa2	0.0298994	0.132700423405252	-	compaction:Bend5_chr4_8201__del_1__ndel_48
230	241	GGCCTATCTCCA	Gata4/6	0.175367	0.508458969983756	-	compaction:Bend5_chr4_8201__del_1__ndel_48
240	251	CAGTACGTCAGC	Jun_Atf3	0.242038	0.604521460264574	+	compaction:Bend5_chr4_8201__del_1__ndel_48
1	12	TTTCATTGTATG	Sox17	0.132545	0.658984312452883	-	compaction:Bend5_chr4_8201__del_1__ndel_58
5	18	ATTGTATGCATTTG	Foxa2	0.0497949	0.221001234587388	-	compaction:Bend5_chr4_8201__del_1__ndel_58
26	39	TGCATTCAAACAGC	Foxa2	0.0224038	0.0994332242749545	+	compaction:Bend5_chr4_8201__del_1__ndel_58
71	82	CAGAGATAACTT	Gata4/6	0.30086	0.872313295599018	+	compaction:Bend5_chr4_8201__del_1__ndel_58
80	93	CTTGAACAAACAGT	Foxa2	0.172512	0.765647987668206	+	compaction:Bend5_chr4_8201__del_1__ndel_58
82	93	TGAACAAACAGT	Sox17	0.0177979	0.088487207322835	+	compaction:Bend5_chr4_8201__del_1__ndel_58
107	118	GGCCATTGTTCT	Sox17	0.405006	2.01359991285444	-	compaction:Bend5_chr4_8201__del_1__ndel_58
119	130	ACCTTATCCCAG	Gata4/6	0.165571	0.237908830467526	-	compaction:Bend5_chr4_8201__del_1__ndel_58
130	141	GTTAGTATCAGC	Jun_Atf3	0.021069	0.0526225743326019	+	compaction:Bend5_chr4_8201__del_1__ndel_58
131	142	TTAGTATCAGCT	Gata4/6	0.134184	0.192808876599492	-	compaction:Bend5_chr4_8201__del_1__ndel_58
140	151	GCTGACAGCAAG	Jun_Atf3	0.0448396	0.111992746881396	-	compaction:Bend5_chr4_8201__del_1__ndel_58
161	172	TCCAGATAGGAA	Gata4/6	0.452635	0.650390850322029	+	compaction:Bend5_chr4_8201__del_1__ndel_58
174	187	TGGAAGCACACAGA	Foxa2	0.022202	0.0985375893978941	+	compaction:Bend5_chr4_8201__del_1__ndel_58
188	201	GGTTGATGATTTAC	Hnf1b	0.019164	1.33271169328788	-	compaction:Bend5_chr4_8201__del_1__ndel_58
189	202	GTTGATGATTTACC	Hnf1b	0.0219638	1.52741667131269	+	compaction:Bend5_chr4_8201__del_1__ndel_58
191	202	TGATGATTTACC	Gata4/6	0.0375169	0.053908002015855	+	compaction:Bend5_chr4_8201__del_1__ndel_58
192	203	GATGATTTACCC	Jun_Atf3	0.190469	0.475721159549877	-	compaction:Bend5_chr4_8201__del_1__ndel_58
193	206	ATGATTTACCCAGT	Foxa2	0.0298994	0.132700423405252	-	compaction:Bend5_chr4_8201__del_1__ndel_58
220	231	GGCCTATCTCCA	Gata4/6	0.175367	0.508458969983756	-	compaction:Bend5_chr4_8201__del_1__ndel_58
230	241	CAGTACGTCAGC	Jun_Atf3	0.242038	0.604521460264574	+	compaction:Bend5_chr4_8201__del_1__ndel_58
4	17	ATTGTATGCATTTG	Foxa2	0.0497949	0.221001234587388	-	compaction:Bend5_chr4_8201__del_1__ndel_59
25	38	TGCATTCAAACAGC	Foxa2	0.0224038	0.0994332242749545	+	compaction:Bend5_chr4_8201__del_1__ndel_59
70	81	CAGAGATAACTT	Gata4/6	0.30086	0.872313295599018	+	compaction:Bend5_chr4_8201__del_1__ndel_59
79	92	CTTGAACAAACAGT	Foxa2	0.172512	0.765647987668206	+	compaction:Bend5_chr4_8201__del_1__ndel_59
81	92	TGAACAAACAGT	Sox17	0.0177979	0.088487207322835	+	compaction:Bend5_chr4_8201__del_1__ndel_59
106	117	GGCCATTGTTCT	Sox17	0.405006	2.01359991285444	-	compaction:Bend5_chr4_8201__del_1__ndel_59
118	129	ACCTTATCCCAG	Gata4/6	0.165571	0.237908830467526	-	compaction:Bend5_chr4_8201__del_1__ndel_59
129	140	GTTAGTATCAGC	Jun_Atf3	0.021069	0.0526225743326019	+	compaction:Bend5_chr4_8201__del_1__ndel_59
130	141	TTAGTATCAGCT	Gata4/6	0.134184	0.192808876599492	-	compaction:Bend5_chr4_8201__del_1__ndel_59
139	150	GCTGACAGCAAG	Jun_Atf3	0.0448396	0.111992746881396	-	compaction:Bend5_chr4_8201__del_1__ndel_59
160	171	TCCAGATAGGAA	Gata4/6	0.452635	0.650390850322029	+	compaction:Bend5_chr4_8201__del_1__ndel_59
173	186	TGGAAGCACACAGA	Foxa2	0.022202	0.0985375893978941	+	compaction:Bend5_chr4_8201__del_1__ndel_59
187	200	GGTTGATGATTTAC	Hnf1b	0.019164	1.33271169328788	-	compaction:Bend5_chr4_8201__del_1__ndel_59
188	201	GTTGATGATTTACC	Hnf1b	0.0219638	1.52741667131269	+	compaction:Bend5_chr4_8201__del_1__ndel_59
190	201	TGATGATTTACC	Gata4/6	0.0375169	0.053908002015855	+	compaction:Bend5_chr4_8201__del_1__ndel_59
191	202	GATGATTTACCC	Jun_Atf3	0.190469	0.475721159549877	-	compaction:Bend5_chr4_8201__del_1__ndel_59
192	205	ATGATTTACCCAGT	Foxa2	0.0298994	0.132700423405252	-	compaction:Bend5_chr4_8201__del_1__ndel_59
219	230	GGCCTATCTCCA	Gata4/6	0.175367	0.508458969983756	-	compaction:Bend5_chr4_8201__del_1__ndel_59
229	240	CAGTACGTCAGC	Jun_Atf3	0.242038	0.604521460264574	+	compaction:Bend5_chr4_8201__del_1__ndel_59
3	16	ATTGTATGCATTTG	Foxa2	0.0497949	0.221001234587388	-	compaction:Bend5_chr4_8201__del_1__ndel_60
24	37	TGCATTCAAACAGC	Foxa2	0.0224038	0.0994332242749545	+	compaction:Bend5_chr4_8201__del_1__ndel_60
69	80	CAGAGATAACTT	Gata4/6	0.30086	0.872313295599018	+	compaction:Bend5_chr4_8201__del_1__ndel_60
78	91	CTTGAACAAACAGT	Foxa2	0.172512	0.765647987668206	+	compaction:Bend5_chr4_8201__del_1__ndel_60
80	91	TGAACAAACAGT	Sox17	0.0177979	0.088487207322835	+	compaction:Bend5_chr4_8201__del_1__ndel_60
105	116	GGCCATTGTTCT	Sox17	0.405006	2.01359991285444	-	compaction:Bend5_chr4_8201__del_1__ndel_60
117	128	ACCTTATCCCAG	Gata4/6	0.165571	0.237908830467526	-	compaction:Bend5_chr4_8201__del_1__ndel_60
128	139	GTTAGTATCAGC	Jun_Atf3	0.021069	0.0526225743326019	+	compaction:Bend5_chr4_8201__del_1__ndel_60
129	140	TTAGTATCAGCT	Gata4/6	0.134184	0.192808876599492	-	compaction:Bend5_chr4_8201__del_1__ndel_60
138	149	GCTGACAGCAAG	Jun_Atf3	0.0448396	0.111992746881396	-	compaction:Bend5_chr4_8201__del_1__ndel_60
159	170	TCCAGATAGGAA	Gata4/6	0.452635	0.650390850322029	+	compaction:Bend5_chr4_8201__del_1__ndel_60
172	185	TGGAAGCACACAGA	Foxa2	0.022202	0.0985375893978941	+	compaction:Bend5_chr4_8201__del_1__ndel_60
186	199	GGTTGATGATTTAC	Hnf1b	0.019164	1.33271169328788	-	compaction:Bend5_chr4_8201__del_1__ndel_60
187	200	GTTGATGATTTACC	Hnf1b	0.0219638	1.52741667131269	+	compaction:Bend5_chr4_8201__del_1__ndel_60
189	200	TGATGATTTACC	Gata4/6	0.0375169	0.053908002015855	+	compaction:Bend5_chr4_8201__del_1__ndel_60
190	201	GATGATTTACCC	Jun_Atf3	0.190469	0.475721159549877	-	compaction:Bend5_chr4_8201__del_1__ndel_60
191	204	ATGATTTACCCAGT	Foxa2	0.0298994	0.132700423405252	-	compaction:Bend5_chr4_8201__del_1__ndel_60
218	229	GGCCTATCTCCA	Gata4/6	0.175367	0.508458969983756	-	compaction:Bend5_chr4_8201__del_1__ndel_60
228	239	CAGTACGTCAGC	Jun_Atf3	0.242038	0.604521460264574	+	compaction:Bend5_chr4_8201__del_1__ndel_60
2	15	ATTGTATGCATTTG	Foxa2	0.0497949	0.221001234587388	-	compaction:Bend5_chr4_8201__del_1__ndel_61
23	36	TGCATTCAAACAGC	Foxa2	0.0224038	0.0994332242749545	+	compaction:Bend5_chr4_8201__del_1__ndel_61
68	79	CAGAGATAACTT	Gata4/6	0.30086	0.872313295599018	+	compaction:Bend5_chr4_8201__del_1__ndel_61
77	90	CTTGAACAAACAGT	Foxa2	0.172512	0.765647987668206	+	compaction:Bend5_chr4_8201__del_1__ndel_61
79	90	TGAACAAACAGT	Sox17	0.0177979	0.088487207322835	+	compaction:Bend5_chr4_8201__del_1__ndel_61
104	115	GGCCATTGTTCT	Sox17	0.405006	2.01359991285444	-	compaction:Bend5_chr4_8201__del_1__ndel_61
116	127	ACCTTATCCCAG	Gata4/6	0.165571	0.237908830467526	-	compaction:Bend5_chr4_8201__del_1__ndel_61
127	138	GTTAGTATCAGC	Jun_Atf3	0.021069	0.0526225743326019	+	compaction:Bend5_chr4_8201__del_1__ndel_61
128	139	TTAGTATCAGCT	Gata4/6	0.134184	0.192808876599492	-	compaction:Bend5_chr4_8201__del_1__ndel_61
137	148	GCTGACAGCAAG	Jun_Atf3	0.0448396	0.111992746881396	-	compaction:Bend5_chr4_8201__del_1__ndel_61
158	169	TCCAGATAGGAA	Gata4/6	0.452635	0.650390850322029	+	compaction:Bend5_chr4_8201__del_1__ndel_61
171	184	TGGAAGCACACAGA	Foxa2	0.022202	0.0985375893978941	+	compaction:Bend5_chr4_8201__del_1__ndel_61
185	198	GGTTGATGATTTAC	Hnf1b	0.019164	1.33271169328788	-	compaction:Bend5_chr4_8201__del_1__ndel_61
186	199	GTTGATGATTTACC	Hnf1b	0.0219638	1.52741667131269	+	compaction:Bend5_chr4_8201__del_1__ndel_61
188	199	TGATGATTTACC	Gata4/6	0.0375169	0.053908002015855	+	compaction:Bend5_chr4_8201__del_1__ndel_61
189	200	GATGATTTACCC	Jun_Atf3	0.190469	0.475721159549877	-	compaction:Bend5_chr4_8201__del_1__ndel_61
190	203	ATGATTTACCCAGT	Foxa2	0.0298994	0.132700423405252	-	compaction:Bend5_chr4_8201__del_1__ndel_61
217	228	GGCCTATCTCCA	Gata4/6	0.175367	0.508458969983756	-	compaction:Bend5_chr4_8201__del_1__ndel_61
227	238	CAGTACGTCAGC	Jun_Atf3	0.242038	0.604521460264574	+	compaction:Bend5_chr4_8201__del_1__ndel_61
48	59	CAGAGATAACTT	Gata4/6	0.30086	0.872313295599018	+	compaction:Bend5_chr4_8201__del_1__ndel_81
57	70	CTTGAACAAACAGT	Foxa2	0.172512	0.765647987668206	+	compaction:Bend5_chr4_8201__del_1__ndel_81
59	70	TGAACAAACAGT	Sox17	0.0177979	0.088487207322835	+	compaction:Bend5_chr4_8201__del_1__ndel_81
84	95	GGCCATTGTTCT	Sox17	0.405006	2.01359991285444	-	compaction:Bend5_chr4_8201__del_1__ndel_81
96	107	ACCTTATCCCAG	Gata4/6	0.165571	0.237908830467526	-	compaction:Bend5_chr4_8201__del_1__ndel_81
107	118	GTTAGTATCAGC	Jun_Atf3	0.021069	0.0526225743326019	+	compaction:Bend5_chr4_8201__del_1__ndel_81
108	119	TTAGTATCAGCT	Gata4/6	0.134184	0.192808876599492	-	compaction:Bend5_chr4_8201__del_1__ndel_81
117	128	GCTGACAGCAAG	Jun_Atf3	0.0448396	0.111992746881396	-	compaction:Bend5_chr4_8201__del_1__ndel_81
138	149	TCCAGATAGGAA	Gata4/6	0.452635	0.650390850322029	+	compaction:Bend5_chr4_8201__del_1__ndel_81
151	164	TGGAAGCACACAGA	Foxa2	0.022202	0.0985375893978941	+	compaction:Bend5_chr4_8201__del_1__ndel_81
165	178	GGTTGATGATTTAC	Hnf1b	0.019164	1.33271169328788	-	compaction:Bend5_chr4_8201__del_1__ndel_81
166	179	GTTGATGATTTACC	Hnf1b	0.0219638	1.52741667131269	+	compaction:Bend5_chr4_8201__del_1__ndel_81
168	179	TGATGATTTACC	Gata4/6	0.0375169	0.053908002015855	+	compaction:Bend5_chr4_8201__del_1__ndel_81
169	180	GATGATTTACCC	Jun_Atf3	0.190469	0.475721159549877	-	compaction:Bend5_chr4_8201__del_1__ndel_81
170	183	ATGATTTACCCAGT	Foxa2	0.0298994	0.132700423405252	-	compaction:Bend5_chr4_8201__del_1__ndel_81
197	208	GGCCTATCTCCA	Gata4/6	0.175367	0.508458969983756	-	compaction:Bend5_chr4_8201__del_1__ndel_81
207	218	CAGTACGTCAGC	Jun_Atf3	0.242038	0.604521460264574	+	compaction:Bend5_chr4_8201__del_1__ndel_81
33	44	CAGAGATAACTT	Gata4/6	0.30086	0.872313295599018	+	compaction:Bend5_chr4_8201__del_203__ndel_98
42	55	CTTGAACAAACAGT	Foxa2	0.172512	0.765647987668206	+	compaction:Bend5_chr4_8201__del_203__ndel_98
44	55	TGAACAAACAGT	Sox17	0.0177979	0.088487207322835	+	compaction:Bend5_chr4_8201__del_203__ndel_98
69	80	GGCCATTGTTCT	Sox17	0.405006	2.01359991285444	-	compaction:Bend5_chr4_8201__del_203__ndel_98
81	92	ACCTTATCCCAG	Gata4/6	0.165571	0.237908830467526	-	compaction:Bend5_chr4_8201__del_203__ndel_98
92	103	GTTAGTATCAGC	Jun_Atf3	0.021069	0.0526225743326019	+	compaction:Bend5_chr4_8201__del_203__ndel_98
93	104	TTAGTATCAGCT	Gata4/6	0.134184	0.192808876599492	-	compaction:Bend5_chr4_8201__del_203__ndel_98
102	113	GCTGACAGCAAG	Jun_Atf3	0.0448396	0.111992746881396	-	compaction:Bend5_chr4_8201__del_203__ndel_98
123	134	TCCAGATAGGAA	Gata4/6	0.452635	0.650390850322029	+	compaction:Bend5_chr4_8201__del_203__ndel_98
136	149	TGGAAGCACACAGA	Foxa2	0.022202	0.0985375893978941	+	compaction:Bend5_chr4_8201__del_203__ndel_98
150	163	GGTTGATGATTTAC	Hnf1b	0.019164	1.33271169328788	-	compaction:Bend5_chr4_8201__del_203__ndel_98
151	164	GTTGATGATTTACC	Hnf1b	0.0219638	1.52741667131269	+	compaction:Bend5_chr4_8201__del_203__ndel_98
153	164	TGATGATTTACC	Gata4/6	0.0375169	0.053908002015855	+	compaction:Bend5_chr4_8201__del_203__ndel_98
154	165	GATGATTTACCC	Jun_Atf3	0.190469	0.475721159549877	-	compaction:Bend5_chr4_8201__del_203__ndel_98
155	168	ATGATTTACCCAGT	Foxa2	0.0298994	0.132700423405252	-	compaction:Bend5_chr4_8201__del_203__ndel_98
182	193	GGCCTATCTCCA	Gata4/6	0.175367	0.508458969983756	-	compaction:Bend5_chr4_8201__del_203__ndel_98
33	44	CAGAGATAACTT	Gata4/6	0.30086	0.872313295599018	+	compaction:Bend5_chr4_8201__del_204__ndel_97
42	55	CTTGAACAAACAGT	Foxa2	0.172512	0.765647987668206	+	compaction:Bend5_chr4_8201__del_204__ndel_97
44	55	TGAACAAACAGT	Sox17	0.0177979	0.088487207322835	+	compaction:Bend5_chr4_8201__del_204__ndel_97
69	80	GGCCATTGTTCT	Sox17	0.405006	2.01359991285444	-	compaction:Bend5_chr4_8201__del_204__ndel_97
81	92	ACCTTATCCCAG	Gata4/6	0.165571	0.237908830467526	-	compaction:Bend5_chr4_8201__del_204__ndel_97
92	103	GTTAGTATCAGC	Jun_Atf3	0.021069	0.0526225743326019	+	compaction:Bend5_chr4_8201__del_204__ndel_97
93	104	TTAGTATCAGCT	Gata4/6	0.134184	0.192808876599492	-	compaction:Bend5_chr4_8201__del_204__ndel_97
102	113	GCTGACAGCAAG	Jun_Atf3	0.0448396	0.111992746881396	-	compaction:Bend5_chr4_8201__del_204__ndel_97
123	134	TCCAGATAGGAA	Gata4/6	0.452635	0.650390850322029	+	compaction:Bend5_chr4_8201__del_204__ndel_97
136	149	TGGAAGCACACAGA	Foxa2	0.022202	0.0985375893978941	+	compaction:Bend5_chr4_8201__del_204__ndel_97
150	163	GGTTGATGATTTAC	Hnf1b	0.019164	1.33271169328788	-	compaction:Bend5_chr4_8201__del_204__ndel_97
151	164	GTTGATGATTTACC	Hnf1b	0.0219638	1.52741667131269	+	compaction:Bend5_chr4_8201__del_204__ndel_97
153	164	TGATGATTTACC	Gata4/6	0.0375169	0.053908002015855	+	compaction:Bend5_chr4_8201__del_204__ndel_97
154	165	GATGATTTACCC	Jun_Atf3	0.190469	0.475721159549877	-	compaction:Bend5_chr4_8201__del_204__ndel_97
155	168	ATGATTTACCCAGT	Foxa2	0.0298994	0.132700423405252	-	compaction:Bend5_chr4_8201__del_204__ndel_97
182	193	GGCCTATCTCCA	Gata4/6	0.175367	0.508458969983756	-	compaction:Bend5_chr4_8201__del_204__ndel_97
192	203	CAGTACGTCAGC	Jun_Atf3	0.242038	0.604521460264574	+	compaction:Bend5_chr4_8201__del_204__ndel_97
6	19	CTTGAACAAACAGT	Foxa2	0.172512	0.765647987668206	+	compaction:Bend5_chr4_8201__del_20__ndel_260
8	19	TGAACAAACAGT	Sox17	0.0177979	0.088487207322835	+	compaction:Bend5_chr4_8201__del_20__ndel_260
23	34	CGGCATTGTTCT	Sox17	0.191324	0.951220450380892	-	compaction:Bend5_chr4_8201__del_20__ndel_260
14	25	CCCCATTGATTT	Sox17	0.0643417	0.319892647301291	-	compaction:Bend5_chr4_8201__del_211__ndel_3
17	28	CATTGATTTAGT	Gata4/6	0.0480361	0.0690230316373104	+	compaction:Bend5_chr4_8201__del_211__ndel_3
29	40	TTCAATTGTATG	Sox17	0.0744717	0.370256758245859	-	compaction:Bend5_chr4_8201__del_211__ndel_3
33	46	ATTGTATGCATTTG	Foxa2	0.0497949	0.221001234587388	-	compaction:Bend5_chr4_8201__del_211__ndel_3
56	69	AGCATTCAAACATG	Foxa2	0.0464807	0.206292051685735	+	compaction:Bend5_chr4_8201__del_211__ndel_3
104	115	CAGAGATAACTC	Gata4/6	0.313576	0.909182058036155	+	compaction:Bend5_chr4_8201__del_211__ndel_3
107	118	AGATAACTCATT	Jun_Atf3	0.0932293	0.232852331350631	+	compaction:Bend5_chr4_8201__del_211__ndel_3
108	121	GATAACTCATTTGA	Hnf1b	0.00192614	0.133948512884028	-	compaction:Bend5_chr4_8201__del_211__ndel_3
108	119	GATAACTCATTT	Jun_Atf3	0.0358325	0.0894963403470957	-	compaction:Bend5_chr4_8201__del_211__ndel_3
116	127	ATTTGATACAAA	Gata4/6	0.111222	0.159814798136504	+	compaction:Bend5_chr4_8201__del_211__ndel_3
118	131	TTGATACAAACAGT	Foxa2	0.0513586	0.227941295327028	+	compaction:Bend5_chr4_8201__del_211__ndel_3
128	139	CAGTCCTTCACT	Jun_Atf3	0.0256255	0.0640030271280123	+	compaction:Bend5_chr4_8201__del_211__ndel_3
146	157	GGCCATTGTTCT	Sox17	0.405006	2.01359991285444	-	compaction:Bend5_chr4_8201__del_211__ndel_3
159	170	CCTTTATCCCAG	Gata4/6	0.0880432	0.126509199936091	-	compaction:Bend5_chr4_8201__del_211__ndel_3
168	179	CAGTTAGTCATC	Jun_Atf3	0.422126	1.05431471891043	+	compaction:Bend5_chr4_8201__del_211__ndel_3
169	182	AGTTAGTCATCATG	Hnf1b	0.000880932	0.0612621779060466	-	compaction:Bend5_chr4_8201__del_211__ndel_3
169	180	AGTTAGTCATCA	Jun_Atf3	0.0203152	0.0507398605572963	-	compaction:Bend5_chr4_8201__del_211__ndel_3
171	182	TTAGTCATCATG	Jun_Atf3	0.0474124	0.118418650305523	+	compaction:Bend5_chr4_8201__del_211__ndel_3
172	183	TAGTCATCATGC	Gata4/6	0.0485054	0.0696973684120984	-	compaction:Bend5_chr4_8201__del_211__ndel_3
182	193	GCTGACAGCAAG	Jun_Atf3	0.0448396	0.111992746881396	-	compaction:Bend5_chr4_8201__del_211__ndel_3
203	214	TCCAGATAGGAA	Gata4/6	0.452635	0.650390850322029	+	compaction:Bend5_chr4_8201__del_211__ndel_3
216	229	TGGAAGCACACAGA	Foxa2	0.022202	0.0985375893978941	+	compaction:Bend5_chr4_8201__del_211__ndel_3
230	243	GGTTGATGATTTAC	Hnf1b	0.019164	1.33271169328788	-	compaction:Bend5_chr4_8201__del_211__ndel_3
231	244	GTTGATGATTTACC	Hnf1b	0.0219638	1.52741667131269	+	compaction:Bend5_chr4_8201__del_211__ndel_3
233	244	TGATGATTTACC	Gata4/6	0.0375169	0.053908002015855	+	compaction:Bend5_chr4_8201__del_211__ndel_3
234	245	GATGATTTACCC	Jun_Atf3	0.190469	0.475721159549877	-	compaction:Bend5_chr4_8201__del_211__ndel_3
235	248	ATGATTTACCCAAG	Foxa2	0.0294631	0.130764023519912	-	compaction:Bend5_chr4_8201__del_211__ndel_3
265	276	GGCCTATCTCCT	Gata4/6	0.296117	0.425490267930691	-	compaction:Bend5_chr4_8201__del_211__ndel_3
272	283	CTCCTAGTCACG	Jun_Atf3	0.0638921	0.159578849566474	+	compaction:Bend5_chr4_8201__del_211__ndel_3
277	288	AGTCACGTCAGT	Jun_Atf3	0.0869816	0.217247886068093	+	compaction:Bend5_chr4_8201__del_211__ndel_3
282	295	CGTCAGTCCACAGC	Foxa2	0.0221104	0.0981310475012701	+	compaction:Bend5_chr4_8201__del_211__ndel_3
6	19	CTTGAACAAACAGT	Foxa2	0.172512	0.765647987668206	+	compaction:Bend5_chr4_8201__del_21__ndel_239
8	19	TGAACAAACAGT	Sox17	0.0177979	0.088487207322835	+	compaction:Bend5_chr4_8201__del_21__ndel_239
25	36	CGGCATTGTTCT	Sox17	0.191324	0.951220450380892	-	compaction:Bend5_chr4_8201__del_21__ndel_239
35	46	CTCTTATCAGTA	Gata4/6	0.361593	1.04840251776752	-	compaction:Bend5_chr4_8201__del_21__ndel_239
6	19	CTTGAACAAACAGT	Foxa2	0.172512	0.765647987668206	+	compaction:Bend5_chr4_8201__del_22__ndel_259
8	19	TGAACAAACAGT	Sox17	0.0177979	0.088487207322835	+	compaction:Bend5_chr4_8201__del_22__ndel_259
24	35	CGGCATTGTTCT	Sox17	0.191324	0.951220450380892	-	compaction:Bend5_chr4_8201__del_22__ndel_259
14	25	CCCCATTGTTTA	Sox17	0.394973	1.96371806437401	-	compaction:Bend5_chr4_8201__del_22__ndel_8
18	31	ATTGTTTAGTTTCA	Foxa2	0.0715285	0.317459956906912	-	compaction:Bend5_chr4_8201__del_22__ndel_8
28	39	TTCAATTGTATG	Sox17	0.0744717	0.370256758245859	-	compaction:Bend5_chr4_8201__del_22__ndel_8
32	45	ATTGTATGCATTTG	Foxa2	0.0497949	0.221001234587388	-	compaction:Bend5_chr4_8201__del_22__ndel_8
55	68	AGCATTCAAACATG	Foxa2	0.0464807	0.206292051685735	+	compaction:Bend5_chr4_8201__del_22__ndel_8
103	114	CAGAGATAACTA	Gata4/6	0.315365	0.914369083515868	+	compaction:Bend5_chr4_8201__del_22__ndel_8
106	119	AGATAACTATTTGA	Hnf1b	0.000864435	0.0601149359521659	-	compaction:Bend5_chr4_8201__del_22__ndel_8
111	124	ACTATTTGAACAAA	Foxa2	0.0688205	0.305441229220691	-	compaction:Bend5_chr4_8201__del_22__ndel_8
115	128	TTTGAACAAACAGT	Foxa2	0.143685	0.637707122450068	+	compaction:Bend5_chr4_8201__del_22__ndel_8
117	128	TGAACAAACAGT	Sox17	0.0177979	0.088487207322835	+	compaction:Bend5_chr4_8201__del_22__ndel_8
125	136	CAGTCCTTCACT	Jun_Atf3	0.0256255	0.0640030271280123	+	compaction:Bend5_chr4_8201__del_22__ndel_8
143	154	GGCCATTGTTCT	Sox17	0.405006	2.01359991285444	-	compaction:Bend5_chr4_8201__del_22__ndel_8
156	167	CCTTTATCCCAG	Gata4/6	0.0880432	0.126509199936091	-	compaction:Bend5_chr4_8201__del_22__ndel_8
165	176	CAGTTAGTCATC	Jun_Atf3	0.422126	1.05431471891043	+	compaction:Bend5_chr4_8201__del_22__ndel_8
166	179	AGTTAGTCATCAGC	Hnf1b	0.00494446	0.343849909152274	-	compaction:Bend5_chr4_8201__del_22__ndel_8
166	177	AGTTAGTCATCA	Jun_Atf3	0.0203152	0.0507398605572963	-	compaction:Bend5_chr4_8201__del_22__ndel_8
167	180	GTTAGTCATCAGCT	Hnf1b	0.00140213	0.0975075686970222	+	compaction:Bend5_chr4_8201__del_22__ndel_8
168	179	TTAGTCATCAGC	Jun_Atf3	0.0314418	0.0785299946675592	+	compaction:Bend5_chr4_8201__del_22__ndel_8
169	180	TAGTCATCAGCT	Gata4/6	0.0564508	0.0811141069810306	-	compaction:Bend5_chr4_8201__del_22__ndel_8
178	189	GCTGACAGCAAG	Jun_Atf3	0.0448396	0.111992746881396	-	compaction:Bend5_chr4_8201__del_22__ndel_8
199	210	TCCAGATAGGAA	Gata4/6	0.452635	0.650390850322029	+	compaction:Bend5_chr4_8201__del_22__ndel_8
212	225	TGGAAGCACACAGA	Foxa2	0.022202	0.0985375893978941	+	compaction:Bend5_chr4_8201__del_22__ndel_8
226	239	GGTTGATGATTTAC	Hnf1b	0.019164	1.33271169328788	-	compaction:Bend5_chr4_8201__del_22__ndel_8
227	240	GTTGATGATTTACC	Hnf1b	0.0219638	1.52741667131269	+	compaction:Bend5_chr4_8201__del_22__ndel_8
229	240	TGATGATTTACC	Gata4/6	0.0375169	0.053908002015855	+	compaction:Bend5_chr4_8201__del_22__ndel_8
230	241	GATGATTTACCC	Jun_Atf3	0.190469	0.475721159549877	-	compaction:Bend5_chr4_8201__del_22__ndel_8
231	244	ATGATTTACCCAAG	Foxa2	0.0294631	0.130764023519912	-	compaction:Bend5_chr4_8201__del_22__ndel_8
261	272	GGCCTATCTCCT	Gata4/6	0.296117	0.425490267930691	-	compaction:Bend5_chr4_8201__del_22__ndel_8
272	283	TAGTACGTCAGT	Jun_Atf3	0.150506	0.375908356946347	+	compaction:Bend5_chr4_8201__del_22__ndel_8
277	290	CGTCAGTCCACAGC	Foxa2	0.0221104	0.0981310475012701	+	compaction:Bend5_chr4_8201__del_22__ndel_8
14	25	CCCCATTGATTT	Sox17	0.0643417	0.319892647301291	-	compaction:Bend5_chr4_8201__del_233__ndel_2
17	28	CATTGATTTAGT	Gata4/6	0.0480361	0.0690230316373104	+	compaction:Bend5_chr4_8201__del_233__ndel_2
29	40	TTCAATTGTATG	Sox17	0.0744717	0.370256758245859	-	compaction:Bend5_chr4_8201__del_233__ndel_2
33	46	ATTGTATGCATTTG	Foxa2	0.0497949	0.221001234587388	-	compaction:Bend5_chr4_8201__del_233__ndel_2
56	69	AGCATTCAAACATG	Foxa2	0.0464807	0.206292051685735	+	compaction:Bend5_chr4_8201__del_233__ndel_2
104	115	CAGAGATAACTC	Gata4/6	0.313576	0.909182058036155	+	compaction:Bend5_chr4_8201__del_233__ndel_2
107	118	AGATAACTCATT	Jun_Atf3	0.0932293	0.232852331350631	+	compaction:Bend5_chr4_8201__del_233__ndel_2
108	121	GATAACTCATTTGA	Hnf1b	0.00192614	0.133948512884028	-	compaction:Bend5_chr4_8201__del_233__ndel_2
108	119	GATAACTCATTT	Jun_Atf3	0.0358325	0.0894963403470957	-	compaction:Bend5_chr4_8201__del_233__ndel_2
116	127	ATTTGATACAAA	Gata4/6	0.111222	0.159814798136504	+	compaction:Bend5_chr4_8201__del_233__ndel_2
118	131	TTGATACAAACAGT	Foxa2	0.0513586	0.227941295327028	+	compaction:Bend5_chr4_8201__del_233__ndel_2
128	139	CAGTCCTTCACT	Jun_Atf3	0.0256255	0.0640030271280123	+	compaction:Bend5_chr4_8201__del_233__ndel_2
146	157	GGCCATTGTTCT	Sox17	0.405006	2.01359991285444	-	compaction:Bend5_chr4_8201__del_233__ndel_2
159	170	CCTTTATCCCAG	Gata4/6	0.0880432	0.126509199936091	-	compaction:Bend5_chr4_8201__del_233__ndel_2
168	179	CAGTTAGTCATC	Jun_Atf3	0.422126	1.05431471891043	+	compaction:Bend5_chr4_8201__del_233__ndel_2
169	182	AGTTAGTCATCATG	Hnf1b	0.000880932	0.0612621779060466	-	compaction:Bend5_chr4_8201__del_233__ndel_2
169	180	AGTTAGTCATCA	Jun_Atf3	0.0203152	0.0507398605572963	-	compaction:Bend5_chr4_8201__del_233__ndel_2
171	182	TTAGTCATCATG	Jun_Atf3	0.0474124	0.118418650305523	+	compaction:Bend5_chr4_8201__del_233__ndel_2
172	183	TAGTCATCATGC	Gata4/6	0.0485054	0.0696973684120984	-	compaction:Bend5_chr4_8201__del_233__ndel_2
182	193	GCTGACAGCAAG	Jun_Atf3	0.0448396	0.111992746881396	-	compaction:Bend5_chr4_8201__del_233__ndel_2
203	214	TCCAGATATGGA	Gata4/6	0.374526	0.53815609400004	+	compaction:Bend5_chr4_8201__del_233__ndel_2
217	230	TGGAAGCACACAGA	Foxa2	0.022202	0.0985375893978941	+	compaction:Bend5_chr4_8201__del_233__ndel_2
231	244	GGTTGATGATTTAC	Hnf1b	0.019164	1.33271169328788	-	compaction:Bend5_chr4_8201__del_233__ndel_2
232	245	GTTGATGATTTACC	Hnf1b	0.0219638	1.52741667131269	+	compaction:Bend5_chr4_8201__del_233__ndel_2
234	245	TGATGATTTACC	Gata4/6	0.0375169	0.053908002015855	+	compaction:Bend5_chr4_8201__del_233__ndel_2
235	246	GATGATTTACCC	Jun_Atf3	0.190469	0.475721159549877	-	compaction:Bend5_chr4_8201__del_233__ndel_2
236	249	ATGATTTACCCAAG	Foxa2	0.0294631	0.130764023519912	-	compaction:Bend5_chr4_8201__del_233__ndel_2
266	277	GGCCTATCTCCT	Gata4/6	0.296117	0.425490267930691	-	compaction:Bend5_chr4_8201__del_233__ndel_2
273	284	CTCCTAGTCACG	Jun_Atf3	0.0638921	0.159578849566474	+	compaction:Bend5_chr4_8201__del_233__ndel_2
278	289	AGTCACGTCAGT	Jun_Atf3	0.0869816	0.217247886068093	+	compaction:Bend5_chr4_8201__del_233__ndel_2
283	296	CGTCAGTCCACAGC	Foxa2	0.0221104	0.0981310475012701	+	compaction:Bend5_chr4_8201__del_233__ndel_2
11	22	CCCCATTGTTTA	Sox17	0.394973	1.96371806437401	-	compaction:Bend5_chr4_8201__del_237__ndel_16
15	28	ATTGTTTAGTTTCA	Foxa2	0.0715285	0.317459956906912	-	compaction:Bend5_chr4_8201__del_237__ndel_16
24	35	TTTCATTGTATG	Sox17	0.132545	0.658984312452883	-	compaction:Bend5_chr4_8201__del_237__ndel_16
28	41	ATTGTATGCATTTG	Foxa2	0.0497949	0.221001234587388	-	compaction:Bend5_chr4_8201__del_237__ndel_16
51	64	AGCATTCAAACAGC	Foxa2	0.0249709	0.110826605310147	+	compaction:Bend5_chr4_8201__del_237__ndel_16
98	109	CAGAGATAACAT	Gata4/6	0.765005	1.09923504026556	+	compaction:Bend5_chr4_8201__del_237__ndel_16
103	114	ATAACATTTGAA	Sox17	0.0125251	0.0622720163861602	+	compaction:Bend5_chr4_8201__del_237__ndel_16
105	118	AACATTTGAACAAA	Foxa2	0.0161676	0.0717555324002069	-	compaction:Bend5_chr4_8201__del_237__ndel_16
109	122	TTTGAACAAACAGT	Foxa2	0.143685	0.637707122450068	+	compaction:Bend5_chr4_8201__del_237__ndel_16
111	122	TGAACAAACAGT	Sox17	0.0177979	0.088487207322835	+	compaction:Bend5_chr4_8201__del_237__ndel_16
119	130	CAGTCCTTCACT	Jun_Atf3	0.0256255	0.0640030271280123	+	compaction:Bend5_chr4_8201__del_237__ndel_16
137	148	GGCCATTGTTCT	Sox17	0.405006	2.01359991285444	-	compaction:Bend5_chr4_8201__del_237__ndel_16
150	161	CCTTTATCCCAG	Gata4/6	0.0880432	0.126509199936091	-	compaction:Bend5_chr4_8201__del_237__ndel_16
159	170	CAGTTAGTCATC	Jun_Atf3	0.422126	1.05431471891043	+	compaction:Bend5_chr4_8201__del_237__ndel_16
160	173	AGTTAGTCATCAGC	Hnf1b	0.00494446	0.343849909152274	-	compaction:Bend5_chr4_8201__del_237__ndel_16
160	171	AGTTAGTCATCA	Jun_Atf3	0.0203152	0.0507398605572963	-	compaction:Bend5_chr4_8201__del_237__ndel_16
161	174	GTTAGTCATCAGCT	Hnf1b	0.00140213	0.0975075686970222	+	compaction:Bend5_chr4_8201__del_237__ndel_16
162	173	TTAGTCATCAGC	Jun_Atf3	0.0314418	0.0785299946675592	+	compaction:Bend5_chr4_8201__del_237__ndel_16
163	174	TAGTCATCAGCT	Gata4/6	0.0564508	0.0811141069810306	-	compaction:Bend5_chr4_8201__del_237__ndel_16
172	183	GCTGACAGCAAG	Jun_Atf3	0.0448396	0.111992746881396	-	compaction:Bend5_chr4_8201__del_237__ndel_16
193	204	TCCAGATAGGAA	Gata4/6	0.452635	0.650390850322029	+	compaction:Bend5_chr4_8201__del_237__ndel_16
206	219	TGGAAGCACACAGA	Foxa2	0.022202	0.0985375893978941	+	compaction:Bend5_chr4_8201__del_237__ndel_16
220	233	GGTTGATGATTTAC	Hnf1b	0.019164	1.33271169328788	-	compaction:Bend5_chr4_8201__del_237__ndel_16
221	234	GTTGATGATTTACC	Hnf1b	0.0219638	1.52741667131269	+	compaction:Bend5_chr4_8201__del_237__ndel_16
223	234	TGATGATTTACC	Gata4/6	0.0375169	0.053908002015855	+	compaction:Bend5_chr4_8201__del_237__ndel_16
224	235	GATGATTTACCC	Jun_Atf3	0.190469	0.475721159549877	-	compaction:Bend5_chr4_8201__del_237__ndel_16
225	238	ATGATTTACCCAGT	Foxa2	0.0298994	0.132700423405252	-	compaction:Bend5_chr4_8201__del_237__ndel_16
254	265	GGCCTATCTCCT	Gata4/6	0.296117	0.425490267930691	-	compaction:Bend5_chr4_8201__del_237__ndel_16
265	276	TAGTACGTCAGT	Jun_Atf3	0.150506	0.375908356946347	+	compaction:Bend5_chr4_8201__del_237__ndel_16
270	283	CGTCAGTCCACAGA	Foxa2	0.0282888	0.125552209663956	+	compaction:Bend5_chr4_8201__del_237__ndel_16
6	19	CTTGAACAAACAGT	Foxa2	0.172512	0.765647987668206	+	compaction:Bend5_chr4_8201__del_23__ndel_218
8	19	TGAACAAACAGT	Sox17	0.0177979	0.088487207322835	+	compaction:Bend5_chr4_8201__del_23__ndel_218
16	27	CAGTCCTCCCAA	Klf4	0.0276867	0.0998067670737798	+	compaction:Bend5_chr4_8201__del_23__ndel_218
28	39	GCGGGCATTGTT	Klf4	0.0219298	0.0790539298859949	-	compaction:Bend5_chr4_8201__del_23__ndel_218
30	41	GGGCATTGTTCT	Sox17	0.209805	1.04310387924235	-	compaction:Bend5_chr4_8201__del_23__ndel_218
41	52	TCCTTATCCCAG	Gata4/6	0.179717	0.258235205954741	-	compaction:Bend5_chr4_8201__del_23__ndel_218
52	63	GTTAGTATCAGC	Jun_Atf3	0.021069	0.0526225743326019	+	compaction:Bend5_chr4_8201__del_23__ndel_218
53	64	TTAGTATCAGCT	Gata4/6	0.134184	0.192808876599492	-	compaction:Bend5_chr4_8201__del_23__ndel_218
62	73	GCTGACGGCTGC	Jun_Atf3	0.0664299	0.165917335927539	-	compaction:Bend5_chr4_8201__del_23__ndel_218
11	22	CCCCATTGTTTA	Sox17	0.394973	1.96371806437401	-	compaction:Bend5_chr4_8201__del_253__ndel_17
15	28	ATTGTTTAGTTTCA	Foxa2	0.0715285	0.317459956906912	-	compaction:Bend5_chr4_8201__del_253__ndel_17
24	35	TTTCATTGTATG	Sox17	0.132545	0.658984312452883	-	compaction:Bend5_chr4_8201__del_253__ndel_17
28	41	ATTGTATGCATTTG	Foxa2	0.0497949	0.221001234587388	-	compaction:Bend5_chr4_8201__del_253__ndel_17
51	64	AGCATTCAAACAGC	Foxa2	0.0249709	0.110826605310147	+	compaction:Bend5_chr4_8201__del_253__ndel_17
98	109	CAGAGATAACAT	Gata4/6	0.765005	1.09923504026556	+	compaction:Bend5_chr4_8201__del_253__ndel_17
103	114	ATAACATTTGAA	Sox17	0.0125251	0.0622720163861602	+	compaction:Bend5_chr4_8201__del_253__ndel_17
105	118	AACATTTGAACAAA	Foxa2	0.0161676	0.0717555324002069	-	compaction:Bend5_chr4_8201__del_253__ndel_17
109	122	TTTGAACAAACAGT	Foxa2	0.143685	0.637707122450068	+	compaction:Bend5_chr4_8201__del_253__ndel_17
111	122	TGAACAAACAGT	Sox17	0.0177979	0.088487207322835	+	compaction:Bend5_chr4_8201__del_253__ndel_17
119	130	CAGTCCTTCACT	Jun_Atf3	0.0256255	0.0640030271280123	+	compaction:Bend5_chr4_8201__del_253__ndel_17
137	148	GGCCATTGTTCT	Sox17	0.405006	2.01359991285444	-	compaction:Bend5_chr4_8201__del_253__ndel_17
150	161	CCTTTATCCCAG	Gata4/6	0.0880432	0.126509199936091	-	compaction:Bend5_chr4_8201__del_253__ndel_17
159	170	CAGTTAGTCATC	Jun_Atf3	0.422126	1.05431471891043	+	compaction:Bend5_chr4_8201__del_253__ndel_17
160	173	AGTTAGTCATCAGC	Hnf1b	0.00494446	0.343849909152274	-	compaction:Bend5_chr4_8201__del_253__ndel_17
160	171	AGTTAGTCATCA	Jun_Atf3	0.0203152	0.0507398605572963	-	compaction:Bend5_chr4_8201__del_253__ndel_17
161	174	GTTAGTCATCAGCT	Hnf1b	0.00140213	0.0975075686970222	+	compaction:Bend5_chr4_8201__del_253__ndel_17
162	173	TTAGTCATCAGC	Jun_Atf3	0.0314418	0.0785299946675592	+	compaction:Bend5_chr4_8201__del_253__ndel_17
163	174	TAGTCATCAGCT	Gata4/6	0.0564508	0.0811141069810306	-	compaction:Bend5_chr4_8201__del_253__ndel_17
172	183	GCTGACAGCAAG	Jun_Atf3	0.0448396	0.111992746881396	-	compaction:Bend5_chr4_8201__del_253__ndel_17
193	204	TCCAGATAGGAA	Gata4/6	0.452635	0.650390850322029	+	compaction:Bend5_chr4_8201__del_253__ndel_17
206	219	TGGAAGCACACAGA	Foxa2	0.022202	0.0985375893978941	+	compaction:Bend5_chr4_8201__del_253__ndel_17
220	233	GGTTGATGATTTAC	Hnf1b	0.019164	1.33271169328788	-	compaction:Bend5_chr4_8201__del_253__ndel_17
221	234	GTTGATGATTTACC	Hnf1b	0.0219638	1.52741667131269	+	compaction:Bend5_chr4_8201__del_253__ndel_17
223	234	TGATGATTTACC	Gata4/6	0.0375169	0.053908002015855	+	compaction:Bend5_chr4_8201__del_253__ndel_17
224	235	GATGATTTACCC	Jun_Atf3	0.190469	0.475721159549877	-	compaction:Bend5_chr4_8201__del_253__ndel_17
225	238	ATGATTTACCCAGT	Foxa2	0.0298994	0.132700423405252	-	compaction:Bend5_chr4_8201__del_253__ndel_17
253	264	GGCCTATCTCCT	Gata4/6	0.296117	0.425490267930691	-	compaction:Bend5_chr4_8201__del_253__ndel_17
264	275	TAGTACGTCAGT	Jun_Atf3	0.150506	0.375908356946347	+	compaction:Bend5_chr4_8201__del_253__ndel_17
269	282	CGTCAGTCCACAGA	Foxa2	0.0282888	0.125552209663956	+	compaction:Bend5_chr4_8201__del_253__ndel_17
11	22	CCCCATTGTTTA	Sox17	0.394973	1.96371806437401	-	compaction:Bend5_chr4_8201__del_254__ndel_18
15	28	ATTGTTTAGTTTCA	Foxa2	0.0715285	0.317459956906912	-	compaction:Bend5_chr4_8201__del_254__ndel_18
24	35	TTTCATTGTATG	Sox17	0.132545	0.658984312452883	-	compaction:Bend5_chr4_8201__del_254__ndel_18
28	41	ATTGTATGCATTTG	Foxa2	0.0497949	0.221001234587388	-	compaction:Bend5_chr4_8201__del_254__ndel_18
51	64	AGCATTCAAACAGC	Foxa2	0.0249709	0.110826605310147	+	compaction:Bend5_chr4_8201__del_254__ndel_18
98	109	CAGAGATAACAT	Gata4/6	0.765005	1.09923504026556	+	compaction:Bend5_chr4_8201__del_254__ndel_18
103	114	ATAACATTTGAA	Sox17	0.0125251	0.0622720163861602	+	compaction:Bend5_chr4_8201__del_254__ndel_18
105	118	AACATTTGAACAAA	Foxa2	0.0161676	0.0717555324002069	-	compaction:Bend5_chr4_8201__del_254__ndel_18
109	122	TTTGAACAAACAGT	Foxa2	0.143685	0.637707122450068	+	compaction:Bend5_chr4_8201__del_254__ndel_18
111	122	TGAACAAACAGT	Sox17	0.0177979	0.088487207322835	+	compaction:Bend5_chr4_8201__del_254__ndel_18
119	130	CAGTCCTTCACT	Jun_Atf3	0.0256255	0.0640030271280123	+	compaction:Bend5_chr4_8201__del_254__ndel_18
137	148	GGCCATTGTTCT	Sox17	0.405006	2.01359991285444	-	compaction:Bend5_chr4_8201__del_254__ndel_18
150	161	CCTTTATCCCAG	Gata4/6	0.0880432	0.126509199936091	-	compaction:Bend5_chr4_8201__del_254__ndel_18
159	170	CAGTTAGTCATC	Jun_Atf3	0.422126	1.05431471891043	+	compaction:Bend5_chr4_8201__del_254__ndel_18
160	173	AGTTAGTCATCAGC	Hnf1b	0.00494446	0.343849909152274	-	compaction:Bend5_chr4_8201__del_254__ndel_18
160	171	AGTTAGTCATCA	Jun_Atf3	0.0203152	0.0507398605572963	-	compaction:Bend5_chr4_8201__del_254__ndel_18
161	174	GTTAGTCATCAGCT	Hnf1b	0.00140213	0.0975075686970222	+	compaction:Bend5_chr4_8201__del_254__ndel_18
162	173	TTAGTCATCAGC	Jun_Atf3	0.0314418	0.0785299946675592	+	compaction:Bend5_chr4_8201__del_254__ndel_18
163	174	TAGTCATCAGCT	Gata4/6	0.0564508	0.0811141069810306	-	compaction:Bend5_chr4_8201__del_254__ndel_18
172	183	GCTGACAGCAAG	Jun_Atf3	0.0448396	0.111992746881396	-	compaction:Bend5_chr4_8201__del_254__ndel_18
193	204	TCCAGATAGGAA	Gata4/6	0.452635	0.650390850322029	+	compaction:Bend5_chr4_8201__del_254__ndel_18
206	219	TGGAAGCACACAGA	Foxa2	0.022202	0.0985375893978941	+	compaction:Bend5_chr4_8201__del_254__ndel_18
220	233	GGTTGATGATTTAC	Hnf1b	0.019164	1.33271169328788	-	compaction:Bend5_chr4_8201__del_254__ndel_18
221	234	GTTGATGATTTACC	Hnf1b	0.0219638	1.52741667131269	+	compaction:Bend5_chr4_8201__del_254__ndel_18
223	234	TGATGATTTACC	Gata4/6	0.0375169	0.053908002015855	+	compaction:Bend5_chr4_8201__del_254__ndel_18
224	235	GATGATTTACCC	Jun_Atf3	0.190469	0.475721159549877	-	compaction:Bend5_chr4_8201__del_254__ndel_18
225	238	ATGATTTACCCAGT	Foxa2	0.0298994	0.132700423405252	-	compaction:Bend5_chr4_8201__del_254__ndel_18
252	263	GGCCTATCTCCT	Gata4/6	0.296117	0.425490267930691	-	compaction:Bend5_chr4_8201__del_254__ndel_18
263	274	TAGTACGTCAGT	Jun_Atf3	0.150506	0.375908356946347	+	compaction:Bend5_chr4_8201__del_254__ndel_18
268	281	CGTCAGTCCACAGA	Foxa2	0.0282888	0.125552209663956	+	compaction:Bend5_chr4_8201__del_254__ndel_18
2	13	TTTCATTGTATG	Sox17	0.132545	0.658984312452883	-	compaction:Bend5_chr4_8201__del_25__ndel_50
6	19	ATTGTATGCATTTG	Foxa2	0.0497949	0.221001234587388	-	compaction:Bend5_chr4_8201__del_25__ndel_50
27	40	TGCATTCAAACAGC	Foxa2	0.0224038	0.0994332242749545	+	compaction:Bend5_chr4_8201__del_25__ndel_50
74	85	CAGAGATAACAT	Gata4/6	0.765005	1.09923504026556	+	compaction:Bend5_chr4_8201__del_25__ndel_50
79	90	ATAACATTTGAA	Sox17	0.0125251	0.0622720163861602	+	compaction:Bend5_chr4_8201__del_25__ndel_50
81	94	AACATTTGAACAAA	Foxa2	0.0161676	0.0717555324002069	-	compaction:Bend5_chr4_8201__del_25__ndel_50
85	98	TTTGAACAAACAGT	Foxa2	0.143685	0.637707122450068	+	compaction:Bend5_chr4_8201__del_25__ndel_50
87	98	TGAACAAACAGT	Sox17	0.0177979	0.088487207322835	+	compaction:Bend5_chr4_8201__del_25__ndel_50
95	106	CAGTCCTTCACT	Jun_Atf3	0.0256255	0.0640030271280123	+	compaction:Bend5_chr4_8201__del_25__ndel_50
113	124	GGCCATTGTTCT	Sox17	0.405006	2.01359991285444	-	compaction:Bend5_chr4_8201__del_25__ndel_50
126	137	CCTTTATCCCAG	Gata4/6	0.0880432	0.126509199936091	-	compaction:Bend5_chr4_8201__del_25__ndel_50
135	146	CAGTTAGTCATC	Jun_Atf3	0.422126	1.05431471891043	+	compaction:Bend5_chr4_8201__del_25__ndel_50
136	149	AGTTAGTCATCAGC	Hnf1b	0.00494446	0.343849909152274	-	compaction:Bend5_chr4_8201__del_25__ndel_50
136	147	AGTTAGTCATCA	Jun_Atf3	0.0203152	0.0507398605572963	-	compaction:Bend5_chr4_8201__del_25__ndel_50
137	150	GTTAGTCATCAGCT	Hnf1b	0.00140213	0.0975075686970222	+	compaction:Bend5_chr4_8201__del_25__ndel_50
138	149	TTAGTCATCAGC	Jun_Atf3	0.0314418	0.0785299946675592	+	compaction:Bend5_chr4_8201__del_25__ndel_50
139	150	TAGTCATCAGCT	Gata4/6	0.0564508	0.0811141069810306	-	compaction:Bend5_chr4_8201__del_25__ndel_50
148	159	GCTGACAGCAAG	Jun_Atf3	0.0448396	0.111992746881396	-	compaction:Bend5_chr4_8201__del_25__ndel_50
169	180	TCCAGATAGGAA	Gata4/6	0.452635	0.650390850322029	+	compaction:Bend5_chr4_8201__del_25__ndel_50
182	195	TGGAAGCACACAGA	Foxa2	0.022202	0.0985375893978941	+	compaction:Bend5_chr4_8201__del_25__ndel_50
196	209	GGTTGATGATTTAC	Hnf1b	0.019164	1.33271169328788	-	compaction:Bend5_chr4_8201__del_25__ndel_50
197	210	GTTGATGATTTACC	Hnf1b	0.0219638	1.52741667131269	+	compaction:Bend5_chr4_8201__del_25__ndel_50
199	210	TGATGATTTACC	Gata4/6	0.0375169	0.053908002015855	+	compaction:Bend5_chr4_8201__del_25__ndel_50
200	211	GATGATTTACCC	Jun_Atf3	0.190469	0.475721159549877	-	compaction:Bend5_chr4_8201__del_25__ndel_50
201	214	ATGATTTACCCAGT	Foxa2	0.0298994	0.132700423405252	-	compaction:Bend5_chr4_8201__del_25__ndel_50
228	239	GGCCTATCTCCA	Gata4/6	0.175367	0.508458969983756	-	compaction:Bend5_chr4_8201__del_25__ndel_50
238	249	CAGTACGTCAGC	Jun_Atf3	0.242038	0.604521460264574	+	compaction:Bend5_chr4_8201__del_25__ndel_50
11	22	CCCCATTGTTTA	Sox17	0.394973	1.96371806437401	-	compaction:Bend5_chr4_8201__del_263__ndel_19
15	28	ATTGTTTAGTTTCA	Foxa2	0.0715285	0.317459956906912	-	compaction:Bend5_chr4_8201__del_263__ndel_19
24	35	TTTCATTGTATG	Sox17	0.132545	0.658984312452883	-	compaction:Bend5_chr4_8201__del_263__ndel_19
28	41	ATTGTATGCATTTG	Foxa2	0.0497949	0.221001234587388	-	compaction:Bend5_chr4_8201__del_263__ndel_19
51	64	AGCATTCAAACAGC	Foxa2	0.0249709	0.110826605310147	+	compaction:Bend5_chr4_8201__del_263__ndel_19
98	109	CAGAGATAACAT	Gata4/6	0.765005	1.09923504026556	+	compaction:Bend5_chr4_8201__del_263__ndel_19
103	114	ATAACATTTGAA	Sox17	0.0125251	0.0622720163861602	+	compaction:Bend5_chr4_8201__del_263__ndel_19
105	118	AACATTTGAACAAA	Foxa2	0.0161676	0.0717555324002069	-	compaction:Bend5_chr4_8201__del_263__ndel_19
109	122	TTTGAACAAACAGT	Foxa2	0.143685	0.637707122450068	+	compaction:Bend5_chr4_8201__del_263__ndel_19
111	122	TGAACAAACAGT	Sox17	0.0177979	0.088487207322835	+	compaction:Bend5_chr4_8201__del_263__ndel_19
119	130	CAGTCCTTCACT	Jun_Atf3	0.0256255	0.0640030271280123	+	compaction:Bend5_chr4_8201__del_263__ndel_19
137	148	GGCCATTGTTCT	Sox17	0.405006	2.01359991285444	-	compaction:Bend5_chr4_8201__del_263__ndel_19
150	161	CCTTTATCCCAG	Gata4/6	0.0880432	0.126509199936091	-	compaction:Bend5_chr4_8201__del_263__ndel_19
159	170	CAGTTAGTCATC	Jun_Atf3	0.422126	1.05431471891043	+	compaction:Bend5_chr4_8201__del_263__ndel_19
160	173	AGTTAGTCATCAGC	Hnf1b	0.00494446	0.343849909152274	-	compaction:Bend5_chr4_8201__del_263__ndel_19
160	171	AGTTAGTCATCA	Jun_Atf3	0.0203152	0.0507398605572963	-	compaction:Bend5_chr4_8201__del_263__ndel_19
161	174	GTTAGTCATCAGCT	Hnf1b	0.00140213	0.0975075686970222	+	compaction:Bend5_chr4_8201__del_263__ndel_19
162	173	TTAGTCATCAGC	Jun_Atf3	0.0314418	0.0785299946675592	+	compaction:Bend5_chr4_8201__del_263__ndel_19
163	174	TAGTCATCAGCT	Gata4/6	0.0564508	0.0811141069810306	-	compaction:Bend5_chr4_8201__del_263__ndel_19
172	183	GCTGACAGCAAG	Jun_Atf3	0.0448396	0.111992746881396	-	compaction:Bend5_chr4_8201__del_263__ndel_19
193	204	TCCAGATAGGAA	Gata4/6	0.452635	0.650390850322029	+	compaction:Bend5_chr4_8201__del_263__ndel_19
206	219	TGGAAGCACACAGA	Foxa2	0.022202	0.0985375893978941	+	compaction:Bend5_chr4_8201__del_263__ndel_19
220	233	GGTTGATGATTTAC	Hnf1b	0.019164	1.33271169328788	-	compaction:Bend5_chr4_8201__del_263__ndel_19
221	234	GTTGATGATTTACC	Hnf1b	0.0219638	1.52741667131269	+	compaction:Bend5_chr4_8201__del_263__ndel_19
223	234	TGATGATTTACC	Gata4/6	0.0375169	0.053908002015855	+	compaction:Bend5_chr4_8201__del_263__ndel_19
224	235	GATGATTTACCC	Jun_Atf3	0.190469	0.475721159549877	-	compaction:Bend5_chr4_8201__del_263__ndel_19
225	238	ATGATTTACCCAGT	Foxa2	0.0298994	0.132700423405252	-	compaction:Bend5_chr4_8201__del_263__ndel_19
252	263	GGCCTATCTCCA	Gata4/6	0.175367	0.508458969983756	-	compaction:Bend5_chr4_8201__del_263__ndel_19
262	273	CAGTACGTCAGT	Jun_Atf3	0.157246	0.392742385661604	+	compaction:Bend5_chr4_8201__del_263__ndel_19
267	280	CGTCAGTCCACAGA	Foxa2	0.0282888	0.125552209663956	+	compaction:Bend5_chr4_8201__del_263__ndel_19
6	17	CCCCATTGTTTA	Sox17	0.394973	1.96371806437401	-	compaction:Bend5_chr4_8201__del_269__ndel_31
10	23	ATTGTTTAGTTTCA	Foxa2	0.0715285	0.317459956906912	-	compaction:Bend5_chr4_8201__del_269__ndel_31
19	30	TTTCATTGTATG	Sox17	0.132545	0.658984312452883	-	compaction:Bend5_chr4_8201__del_269__ndel_31
23	36	ATTGTATGCATTTG	Foxa2	0.0497949	0.221001234587388	-	compaction:Bend5_chr4_8201__del_269__ndel_31
46	59	AGCATTCAAACAGC	Foxa2	0.0249709	0.110826605310147	+	compaction:Bend5_chr4_8201__del_269__ndel_31
93	104	CAGAGATAACAT	Gata4/6	0.765005	1.09923504026556	+	compaction:Bend5_chr4_8201__del_269__ndel_31
98	109	ATAACATTTGAA	Sox17	0.0125251	0.0622720163861602	+	compaction:Bend5_chr4_8201__del_269__ndel_31
100	113	AACATTTGAACAAA	Foxa2	0.0161676	0.0717555324002069	-	compaction:Bend5_chr4_8201__del_269__ndel_31
104	117	TTTGAACAAACAGT	Foxa2	0.143685	0.637707122450068	+	compaction:Bend5_chr4_8201__del_269__ndel_31
106	117	TGAACAAACAGT	Sox17	0.0177979	0.088487207322835	+	compaction:Bend5_chr4_8201__del_269__ndel_31
114	125	CAGTCCTTCACT	Jun_Atf3	0.0256255	0.0640030271280123	+	compaction:Bend5_chr4_8201__del_269__ndel_31
132	143	GGCCATTGTTCT	Sox17	0.405006	2.01359991285444	-	compaction:Bend5_chr4_8201__del_269__ndel_31
145	156	CCTTTATCCCAG	Gata4/6	0.0880432	0.126509199936091	-	compaction:Bend5_chr4_8201__del_269__ndel_31
154	165	CAGTTAGTCATC	Jun_Atf3	0.422126	1.05431471891043	+	compaction:Bend5_chr4_8201__del_269__ndel_31
155	168	AGTTAGTCATCAGC	Hnf1b	0.00494446	0.343849909152274	-	compaction:Bend5_chr4_8201__del_269__ndel_31
155	166	AGTTAGTCATCA	Jun_Atf3	0.0203152	0.0507398605572963	-	compaction:Bend5_chr4_8201__del_269__ndel_31
156	169	GTTAGTCATCAGCT	Hnf1b	0.00140213	0.0975075686970222	+	compaction:Bend5_chr4_8201__del_269__ndel_31
157	168	TTAGTCATCAGC	Jun_Atf3	0.0314418	0.0785299946675592	+	compaction:Bend5_chr4_8201__del_269__ndel_31
158	169	TAGTCATCAGCT	Gata4/6	0.0564508	0.0811141069810306	-	compaction:Bend5_chr4_8201__del_269__ndel_31
167	178	GCTGACAGCAAG	Jun_Atf3	0.0448396	0.111992746881396	-	compaction:Bend5_chr4_8201__del_269__ndel_31
188	199	TCCAGATAGGAA	Gata4/6	0.452635	0.650390850322029	+	compaction:Bend5_chr4_8201__del_269__ndel_31
201	214	TGGAAGCACACAGA	Foxa2	0.022202	0.0985375893978941	+	compaction:Bend5_chr4_8201__del_269__ndel_31
215	228	GGTTGATGATTTAC	Hnf1b	0.019164	1.33271169328788	-	compaction:Bend5_chr4_8201__del_269__ndel_31
216	229	GTTGATGATTTACC	Hnf1b	0.0219638	1.52741667131269	+	compaction:Bend5_chr4_8201__del_269__ndel_31
218	229	TGATGATTTACC	Gata4/6	0.0375169	0.053908002015855	+	compaction:Bend5_chr4_8201__del_269__ndel_31
219	230	GATGATTTACCC	Jun_Atf3	0.190469	0.475721159549877	-	compaction:Bend5_chr4_8201__del_269__ndel_31
220	233	ATGATTTACCCAGT	Foxa2	0.0298994	0.132700423405252	-	compaction:Bend5_chr4_8201__del_269__ndel_31
247	258	GGCCTATCTCCA	Gata4/6	0.175367	0.508458969983756	-	compaction:Bend5_chr4_8201__del_269__ndel_31
257	268	CAGTACGTCAGC	Jun_Atf3	0.242038	0.604521460264574	+	compaction:Bend5_chr4_8201__del_269__ndel_31
6	19	CTTGAACAAACAGT	Foxa2	0.172512	0.765647987668206	+	compaction:Bend5_chr4_8201__del_26__ndel_238
8	19	TGAACAAACAGT	Sox17	0.0177979	0.088487207322835	+	compaction:Bend5_chr4_8201__del_26__ndel_238
26	37	CGGCATTGTTCT	Sox17	0.191324	0.951220450380892	-	compaction:Bend5_chr4_8201__del_26__ndel_238
36	47	CTCTTATCAGTA	Gata4/6	0.361593	1.04840251776752	-	compaction:Bend5_chr4_8201__del_26__ndel_238
6	17	CCCCATTGTTTA	Sox17	0.394973	1.96371806437401	-	compaction:Bend5_chr4_8201__del_270__ndel_30
10	23	ATTGTTTAGTTTCA	Foxa2	0.0715285	0.317459956906912	-	compaction:Bend5_chr4_8201__del_270__ndel_30
19	30	TTTCATTGTATG	Sox17	0.132545	0.658984312452883	-	compaction:Bend5_chr4_8201__del_270__ndel_30
23	36	ATTGTATGCATTTG	Foxa2	0.0497949	0.221001234587388	-	compaction:Bend5_chr4_8201__del_270__ndel_30
46	59	AGCATTCAAACAGC	Foxa2	0.0249709	0.110826605310147	+	compaction:Bend5_chr4_8201__del_270__ndel_30
93	104	CAGAGATAACAT	Gata4/6	0.765005	1.09923504026556	+	compaction:Bend5_chr4_8201__del_270__ndel_30
98	109	ATAACATTTGAA	Sox17	0.0125251	0.0622720163861602	+	compaction:Bend5_chr4_8201__del_270__ndel_30
100	113	AACATTTGAACAAA	Foxa2	0.0161676	0.0717555324002069	-	compaction:Bend5_chr4_8201__del_270__ndel_30
104	117	TTTGAACAAACAGT	Foxa2	0.143685	0.637707122450068	+	compaction:Bend5_chr4_8201__del_270__ndel_30
106	117	TGAACAAACAGT	Sox17	0.0177979	0.088487207322835	+	compaction:Bend5_chr4_8201__del_270__ndel_30
114	125	CAGTCCTTCACT	Jun_Atf3	0.0256255	0.0640030271280123	+	compaction:Bend5_chr4_8201__del_270__ndel_30
132	143	GGCCATTGTTCT	Sox17	0.405006	2.01359991285444	-	compaction:Bend5_chr4_8201__del_270__ndel_30
145	156	CCTTTATCCCAG	Gata4/6	0.0880432	0.126509199936091	-	compaction:Bend5_chr4_8201__del_270__ndel_30
154	165	CAGTTAGTCATC	Jun_Atf3	0.422126	1.05431471891043	+	compaction:Bend5_chr4_8201__del_270__ndel_30
155	168	AGTTAGTCATCAGC	Hnf1b	0.00494446	0.343849909152274	-	compaction:Bend5_chr4_8201__del_270__ndel_30
155	166	AGTTAGTCATCA	Jun_Atf3	0.0203152	0.0507398605572963	-	compaction:Bend5_chr4_8201__del_270__ndel_30
156	169	GTTAGTCATCAGCT	Hnf1b	0.00140213	0.0975075686970222	+	compaction:Bend5_chr4_8201__del_270__ndel_30
157	168	TTAGTCATCAGC	Jun_Atf3	0.0314418	0.0785299946675592	+	compaction:Bend5_chr4_8201__del_270__ndel_30
158	169	TAGTCATCAGCT	Gata4/6	0.0564508	0.0811141069810306	-	compaction:Bend5_chr4_8201__del_270__ndel_30
167	178	GCTGACAGCAAG	Jun_Atf3	0.0448396	0.111992746881396	-	compaction:Bend5_chr4_8201__del_270__ndel_30
188	199	TCCAGATAGGAA	Gata4/6	0.452635	0.650390850322029	+	compaction:Bend5_chr4_8201__del_270__ndel_30
201	214	TGGAAGCACACAGA	Foxa2	0.022202	0.0985375893978941	+	compaction:Bend5_chr4_8201__del_270__ndel_30
215	228	GGTTGATGATTTAC	Hnf1b	0.019164	1.33271169328788	-	compaction:Bend5_chr4_8201__del_270__ndel_30
216	229	GTTGATGATTTACC	Hnf1b	0.0219638	1.52741667131269	+	compaction:Bend5_chr4_8201__del_270__ndel_30
218	229	TGATGATTTACC	Gata4/6	0.0375169	0.053908002015855	+	compaction:Bend5_chr4_8201__del_270__ndel_30
219	230	GATGATTTACCC	Jun_Atf3	0.190469	0.475721159549877	-	compaction:Bend5_chr4_8201__del_270__ndel_30
220	233	ATGATTTACCCAGT	Foxa2	0.0298994	0.132700423405252	-	compaction:Bend5_chr4_8201__del_270__ndel_30
247	258	GGCCTATCTCCA	Gata4/6	0.175367	0.508458969983756	-	compaction:Bend5_chr4_8201__del_270__ndel_30
257	268	CAGTACGTCAGC	Jun_Atf3	0.242038	0.604521460264574	+	compaction:Bend5_chr4_8201__del_270__ndel_30
9	20	CCCCATTGTTTA	Sox17	0.394973	1.96371806437401	-	compaction:Bend5_chr4_8201__del_271__ndel_24
13	26	ATTGTTTAGTTTCA	Foxa2	0.0715285	0.317459956906912	-	compaction:Bend5_chr4_8201__del_271__ndel_24
22	33	TTTCATTGTATG	Sox17	0.132545	0.658984312452883	-	compaction:Bend5_chr4_8201__del_271__ndel_24
26	39	ATTGTATGCATTTG	Foxa2	0.0497949	0.221001234587388	-	compaction:Bend5_chr4_8201__del_271__ndel_24
49	62	AGCATTCAAACAGC	Foxa2	0.0249709	0.110826605310147	+	compaction:Bend5_chr4_8201__del_271__ndel_24
96	107	CAGAGATAACAT	Gata4/6	0.765005	1.09923504026556	+	compaction:Bend5_chr4_8201__del_271__ndel_24
101	112	ATAACATTTGAA	Sox17	0.0125251	0.0622720163861602	+	compaction:Bend5_chr4_8201__del_271__ndel_24
103	116	AACATTTGAACAAA	Foxa2	0.0161676	0.0717555324002069	-	compaction:Bend5_chr4_8201__del_271__ndel_24
107	120	TTTGAACAAACAGT	Foxa2	0.143685	0.637707122450068	+	compaction:Bend5_chr4_8201__del_271__ndel_24
109	120	TGAACAAACAGT	Sox17	0.0177979	0.088487207322835	+	compaction:Bend5_chr4_8201__del_271__ndel_24
117	128	CAGTCCTTCACT	Jun_Atf3	0.0256255	0.0640030271280123	+	compaction:Bend5_chr4_8201__del_271__ndel_24
135	146	GGCCATTGTTCT	Sox17	0.405006	2.01359991285444	-	compaction:Bend5_chr4_8201__del_271__ndel_24
148	159	CCTTTATCCCAG	Gata4/6	0.0880432	0.126509199936091	-	compaction:Bend5_chr4_8201__del_271__ndel_24
157	168	CAGTTAGTCATC	Jun_Atf3	0.422126	1.05431471891043	+	compaction:Bend5_chr4_8201__del_271__ndel_24
158	171	AGTTAGTCATCAGC	Hnf1b	0.00494446	0.343849909152274	-	compaction:Bend5_chr4_8201__del_271__ndel_24
158	169	AGTTAGTCATCA	Jun_Atf3	0.0203152	0.0507398605572963	-	compaction:Bend5_chr4_8201__del_271__ndel_24
159	172	GTTAGTCATCAGCT	Hnf1b	0.00140213	0.0975075686970222	+	compaction:Bend5_chr4_8201__del_271__ndel_24
160	171	TTAGTCATCAGC	Jun_Atf3	0.0314418	0.0785299946675592	+	compaction:Bend5_chr4_8201__del_271__ndel_24
161	172	TAGTCATCAGCT	Gata4/6	0.0564508	0.0811141069810306	-	compaction:Bend5_chr4_8201__del_271__ndel_24
170	181	GCTGACAGCAAG	Jun_Atf3	0.0448396	0.111992746881396	-	compaction:Bend5_chr4_8201__del_271__ndel_24
191	202	TCCAGATAGGAA	Gata4/6	0.452635	0.650390850322029	+	compaction:Bend5_chr4_8201__del_271__ndel_24
204	217	TGGAAGCACACAGA	Foxa2	0.022202	0.0985375893978941	+	compaction:Bend5_chr4_8201__del_271__ndel_24
218	231	GGTTGATGATTTAC	Hnf1b	0.019164	1.33271169328788	-	compaction:Bend5_chr4_8201__del_271__ndel_24
219	232	GTTGATGATTTACC	Hnf1b	0.0219638	1.52741667131269	+	compaction:Bend5_chr4_8201__del_271__ndel_24
221	232	TGATGATTTACC	Gata4/6	0.0375169	0.053908002015855	+	compaction:Bend5_chr4_8201__del_271__ndel_24
222	233	GATGATTTACCC	Jun_Atf3	0.190469	0.475721159549877	-	compaction:Bend5_chr4_8201__del_271__ndel_24
223	236	ATGATTTACCCAGT	Foxa2	0.0298994	0.132700423405252	-	compaction:Bend5_chr4_8201__del_271__ndel_24
250	261	GGCCTATCTCCA	Gata4/6	0.175367	0.508458969983756	-	compaction:Bend5_chr4_8201__del_271__ndel_24
260	271	CAGTACGTCAGC	Jun_Atf3	0.242038	0.604521460264574	+	compaction:Bend5_chr4_8201__del_271__ndel_24
9	20	CCCCATTGTTTA	Sox17	0.394973	1.96371806437401	-	compaction:Bend5_chr4_8201__del_275__ndel_23
13	26	ATTGTTTAGTTTCA	Foxa2	0.0715285	0.317459956906912	-	compaction:Bend5_chr4_8201__del_275__ndel_23
22	33	TTTCATTGTATG	Sox17	0.132545	0.658984312452883	-	compaction:Bend5_chr4_8201__del_275__ndel_23
26	39	ATTGTATGCATTTG	Foxa2	0.0497949	0.221001234587388	-	compaction:Bend5_chr4_8201__del_275__ndel_23
49	62	AGCATTCAAACAGC	Foxa2	0.0249709	0.110826605310147	+	compaction:Bend5_chr4_8201__del_275__ndel_23
96	107	CAGAGATAACAT	Gata4/6	0.765005	1.09923504026556	+	compaction:Bend5_chr4_8201__del_275__ndel_23
101	112	ATAACATTTGAA	Sox17	0.0125251	0.0622720163861602	+	compaction:Bend5_chr4_8201__del_275__ndel_23
103	116	AACATTTGAACAAA	Foxa2	0.0161676	0.0717555324002069	-	compaction:Bend5_chr4_8201__del_275__ndel_23
107	120	TTTGAACAAACAGT	Foxa2	0.143685	0.637707122450068	+	compaction:Bend5_chr4_8201__del_275__ndel_23
109	120	TGAACAAACAGT	Sox17	0.0177979	0.088487207322835	+	compaction:Bend5_chr4_8201__del_275__ndel_23
117	128	CAGTCCTTCACT	Jun_Atf3	0.0256255	0.0640030271280123	+	compaction:Bend5_chr4_8201__del_275__ndel_23
135	146	GGCCATTGTTCT	Sox17	0.405006	2.01359991285444	-	compaction:Bend5_chr4_8201__del_275__ndel_23
148	159	CCTTTATCCCAG	Gata4/6	0.0880432	0.126509199936091	-	compaction:Bend5_chr4_8201__del_275__ndel_23
157	168	CAGTTAGTCATC	Jun_Atf3	0.422126	1.05431471891043	+	compaction:Bend5_chr4_8201__del_275__ndel_23
158	171	AGTTAGTCATCAGC	Hnf1b	0.00494446	0.343849909152274	-	compaction:Bend5_chr4_8201__del_275__ndel_23
158	169	AGTTAGTCATCA	Jun_Atf3	0.0203152	0.0507398605572963	-	compaction:Bend5_chr4_8201__del_275__ndel_23
159	172	GTTAGTCATCAGCT	Hnf1b	0.00140213	0.0975075686970222	+	compaction:Bend5_chr4_8201__del_275__ndel_23
160	171	TTAGTCATCAGC	Jun_Atf3	0.0314418	0.0785299946675592	+	compaction:Bend5_chr4_8201__del_275__ndel_23
161	172	TAGTCATCAGCT	Gata4/6	0.0564508	0.0811141069810306	-	compaction:Bend5_chr4_8201__del_275__ndel_23
170	181	GCTGACAGCAAG	Jun_Atf3	0.0448396	0.111992746881396	-	compaction:Bend5_chr4_8201__del_275__ndel_23
191	202	TCCAGATAGGAA	Gata4/6	0.452635	0.650390850322029	+	compaction:Bend5_chr4_8201__del_275__ndel_23
204	217	TGGAAGCACACAGA	Foxa2	0.022202	0.0985375893978941	+	compaction:Bend5_chr4_8201__del_275__ndel_23
218	231	GGTTGATGATTTAC	Hnf1b	0.019164	1.33271169328788	-	compaction:Bend5_chr4_8201__del_275__ndel_23
219	232	GTTGATGATTTACC	Hnf1b	0.0219638	1.52741667131269	+	compaction:Bend5_chr4_8201__del_275__ndel_23
221	232	TGATGATTTACC	Gata4/6	0.0375169	0.053908002015855	+	compaction:Bend5_chr4_8201__del_275__ndel_23
222	233	GATGATTTACCC	Jun_Atf3	0.190469	0.475721159549877	-	compaction:Bend5_chr4_8201__del_275__ndel_23
223	236	ATGATTTACCCAGT	Foxa2	0.0298994	0.132700423405252	-	compaction:Bend5_chr4_8201__del_275__ndel_23
250	261	GGCCTATCTCCA	Gata4/6	0.175367	0.508458969983756	-	compaction:Bend5_chr4_8201__del_275__ndel_23
260	271	CAGTACGTCAGT	Jun_Atf3	0.157246	0.392742385661604	+	compaction:Bend5_chr4_8201__del_275__ndel_23
9	20	CCCCATTGTTTA	Sox17	0.394973	1.96371806437401	-	compaction:Bend5_chr4_8201__del_275__ndel_26
13	26	ATTGTTTAGTTTCA	Foxa2	0.0715285	0.317459956906912	-	compaction:Bend5_chr4_8201__del_275__ndel_26
22	33	TTTCATTGTATG	Sox17	0.132545	0.658984312452883	-	compaction:Bend5_chr4_8201__del_275__ndel_26
26	39	ATTGTATGCATTTG	Foxa2	0.0497949	0.221001234587388	-	compaction:Bend5_chr4_8201__del_275__ndel_26
49	62	AGCATTCAAACAGC	Foxa2	0.0249709	0.110826605310147	+	compaction:Bend5_chr4_8201__del_275__ndel_26
96	107	CAGAGATAACAT	Gata4/6	0.765005	1.09923504026556	+	compaction:Bend5_chr4_8201__del_275__ndel_26
101	112	ATAACATTTGAA	Sox17	0.0125251	0.0622720163861602	+	compaction:Bend5_chr4_8201__del_275__ndel_26
103	116	AACATTTGAACAAA	Foxa2	0.0161676	0.0717555324002069	-	compaction:Bend5_chr4_8201__del_275__ndel_26
107	120	TTTGAACAAACAGT	Foxa2	0.143685	0.637707122450068	+	compaction:Bend5_chr4_8201__del_275__ndel_26
109	120	TGAACAAACAGT	Sox17	0.0177979	0.088487207322835	+	compaction:Bend5_chr4_8201__del_275__ndel_26
117	128	CAGTCCTTCACT	Jun_Atf3	0.0256255	0.0640030271280123	+	compaction:Bend5_chr4_8201__del_275__ndel_26
135	146	GGCCATTGTTCT	Sox17	0.405006	2.01359991285444	-	compaction:Bend5_chr4_8201__del_275__ndel_26
148	159	CCTTTATCCCAG	Gata4/6	0.0880432	0.126509199936091	-	compaction:Bend5_chr4_8201__del_275__ndel_26
157	168	CAGTTAGTCATC	Jun_Atf3	0.422126	1.05431471891043	+	compaction:Bend5_chr4_8201__del_275__ndel_26
158	171	AGTTAGTCATCAGC	Hnf1b	0.00494446	0.343849909152274	-	compaction:Bend5_chr4_8201__del_275__ndel_26
158	169	AGTTAGTCATCA	Jun_Atf3	0.0203152	0.0507398605572963	-	compaction:Bend5_chr4_8201__del_275__ndel_26
159	172	GTTAGTCATCAGCT	Hnf1b	0.00140213	0.0975075686970222	+	compaction:Bend5_chr4_8201__del_275__ndel_26
160	171	TTAGTCATCAGC	Jun_Atf3	0.0314418	0.0785299946675592	+	compaction:Bend5_chr4_8201__del_275__ndel_26
161	172	TAGTCATCAGCT	Gata4/6	0.0564508	0.0811141069810306	-	compaction:Bend5_chr4_8201__del_275__ndel_26
170	181	GCTGACAGCAAG	Jun_Atf3	0.0448396	0.111992746881396	-	compaction:Bend5_chr4_8201__del_275__ndel_26
191	202	TCCAGATAGGAA	Gata4/6	0.452635	0.650390850322029	+	compaction:Bend5_chr4_8201__del_275__ndel_26
204	217	TGGAAGCACACAGA	Foxa2	0.022202	0.0985375893978941	+	compaction:Bend5_chr4_8201__del_275__ndel_26
218	231	GGTTGATGATTTAC	Hnf1b	0.019164	1.33271169328788	-	compaction:Bend5_chr4_8201__del_275__ndel_26
219	232	GTTGATGATTTACC	Hnf1b	0.0219638	1.52741667131269	+	compaction:Bend5_chr4_8201__del_275__ndel_26
221	232	TGATGATTTACC	Gata4/6	0.0375169	0.053908002015855	+	compaction:Bend5_chr4_8201__del_275__ndel_26
222	233	GATGATTTACCC	Jun_Atf3	0.190469	0.475721159549877	-	compaction:Bend5_chr4_8201__del_275__ndel_26
223	236	ATGATTTACCCAGT	Foxa2	0.0298994	0.132700423405252	-	compaction:Bend5_chr4_8201__del_275__ndel_26
250	261	GGCCTATCTCCA	Gata4/6	0.175367	0.508458969983756	-	compaction:Bend5_chr4_8201__del_275__ndel_26
260	271	CAGTACGTCAGC	Jun_Atf3	0.242038	0.604521460264574	+	compaction:Bend5_chr4_8201__del_275__ndel_26
11	22	CCCCATTGTTTA	Sox17	0.394973	1.96371806437401	-	compaction:Bend5_chr4_8201__del_276__ndel_20
15	28	ATTGTTTAGTTTCA	Foxa2	0.0715285	0.317459956906912	-	compaction:Bend5_chr4_8201__del_276__ndel_20
24	35	TTTCATTGTATG	Sox17	0.132545	0.658984312452883	-	compaction:Bend5_chr4_8201__del_276__ndel_20
28	41	ATTGTATGCATTTG	Foxa2	0.0497949	0.221001234587388	-	compaction:Bend5_chr4_8201__del_276__ndel_20
51	64	AGCATTCAAACAGC	Foxa2	0.0249709	0.110826605310147	+	compaction:Bend5_chr4_8201__del_276__ndel_20
98	109	CAGAGATAACAT	Gata4/6	0.765005	1.09923504026556	+	compaction:Bend5_chr4_8201__del_276__ndel_20
103	114	ATAACATTTGAA	Sox17	0.0125251	0.0622720163861602	+	compaction:Bend5_chr4_8201__del_276__ndel_20
105	118	AACATTTGAACAAA	Foxa2	0.0161676	0.0717555324002069	-	compaction:Bend5_chr4_8201__del_276__ndel_20
109	122	TTTGAACAAACAGT	Foxa2	0.143685	0.637707122450068	+	compaction:Bend5_chr4_8201__del_276__ndel_20
111	122	TGAACAAACAGT	Sox17	0.0177979	0.088487207322835	+	compaction:Bend5_chr4_8201__del_276__ndel_20
119	130	CAGTCCTTCACT	Jun_Atf3	0.0256255	0.0640030271280123	+	compaction:Bend5_chr4_8201__del_276__ndel_20
137	148	GGCCATTGTTCT	Sox17	0.405006	2.01359991285444	-	compaction:Bend5_chr4_8201__del_276__ndel_20
150	161	CCTTTATCCCAG	Gata4/6	0.0880432	0.126509199936091	-	compaction:Bend5_chr4_8201__del_276__ndel_20
159	170	CAGTTAGTCATC	Jun_Atf3	0.422126	1.05431471891043	+	compaction:Bend5_chr4_8201__del_276__ndel_20
160	173	AGTTAGTCATCAGC	Hnf1b	0.00494446	0.343849909152274	-	compaction:Bend5_chr4_8201__del_276__ndel_20
160	171	AGTTAGTCATCA	Jun_Atf3	0.0203152	0.0507398605572963	-	compaction:Bend5_chr4_8201__del_276__ndel_20
161	174	GTTAGTCATCAGCT	Hnf1b	0.00140213	0.0975075686970222	+	compaction:Bend5_chr4_8201__del_276__ndel_20
162	173	TTAGTCATCAGC	Jun_Atf3	0.0314418	0.0785299946675592	+	compaction:Bend5_chr4_8201__del_276__ndel_20
163	174	TAGTCATCAGCT	Gata4/6	0.0564508	0.0811141069810306	-	compaction:Bend5_chr4_8201__del_276__ndel_20
172	183	GCTGACAGCAAG	Jun_Atf3	0.0448396	0.111992746881396	-	compaction:Bend5_chr4_8201__del_276__ndel_20
193	204	TCCAGATAGGAA	Gata4/6	0.452635	0.650390850322029	+	compaction:Bend5_chr4_8201__del_276__ndel_20
206	219	TGGAAGCACACAGA	Foxa2	0.022202	0.0985375893978941	+	compaction:Bend5_chr4_8201__del_276__ndel_20
220	233	GGTTGATGATTTAC	Hnf1b	0.019164	1.33271169328788	-	compaction:Bend5_chr4_8201__del_276__ndel_20
221	234	GTTGATGATTTACC	Hnf1b	0.0219638	1.52741667131269	+	compaction:Bend5_chr4_8201__del_276__ndel_20
223	234	TGATGATTTACC	Gata4/6	0.0375169	0.053908002015855	+	compaction:Bend5_chr4_8201__del_276__ndel_20
224	235	GATGATTTACCC	Jun_Atf3	0.190469	0.475721159549877	-	compaction:Bend5_chr4_8201__del_276__ndel_20
225	238	ATGATTTACCCAGT	Foxa2	0.0298994	0.132700423405252	-	compaction:Bend5_chr4_8201__del_276__ndel_20
252	263	GGCCTATCTCCA	Gata4/6	0.175367	0.508458969983756	-	compaction:Bend5_chr4_8201__del_276__ndel_20
262	273	CAGTACGTCAGT	Jun_Atf3	0.157246	0.392742385661604	+	compaction:Bend5_chr4_8201__del_276__ndel_20
9	20	CCCCATTGTTTA	Sox17	0.394973	1.96371806437401	-	compaction:Bend5_chr4_8201__del_276__ndel_25
13	26	ATTGTTTAGTTTCA	Foxa2	0.0715285	0.317459956906912	-	compaction:Bend5_chr4_8201__del_276__ndel_25
22	33	TTTCATTGTATG	Sox17	0.132545	0.658984312452883	-	compaction:Bend5_chr4_8201__del_276__ndel_25
26	39	ATTGTATGCATTTG	Foxa2	0.0497949	0.221001234587388	-	compaction:Bend5_chr4_8201__del_276__ndel_25
49	62	AGCATTCAAACAGC	Foxa2	0.0249709	0.110826605310147	+	compaction:Bend5_chr4_8201__del_276__ndel_25
96	107	CAGAGATAACAT	Gata4/6	0.765005	1.09923504026556	+	compaction:Bend5_chr4_8201__del_276__ndel_25
101	112	ATAACATTTGAA	Sox17	0.0125251	0.0622720163861602	+	compaction:Bend5_chr4_8201__del_276__ndel_25
103	116	AACATTTGAACAAA	Foxa2	0.0161676	0.0717555324002069	-	compaction:Bend5_chr4_8201__del_276__ndel_25
107	120	TTTGAACAAACAGT	Foxa2	0.143685	0.637707122450068	+	compaction:Bend5_chr4_8201__del_276__ndel_25
109	120	TGAACAAACAGT	Sox17	0.0177979	0.088487207322835	+	compaction:Bend5_chr4_8201__del_276__ndel_25
117	128	CAGTCCTTCACT	Jun_Atf3	0.0256255	0.0640030271280123	+	compaction:Bend5_chr4_8201__del_276__ndel_25
135	146	GGCCATTGTTCT	Sox17	0.405006	2.01359991285444	-	compaction:Bend5_chr4_8201__del_276__ndel_25
148	159	CCTTTATCCCAG	Gata4/6	0.0880432	0.126509199936091	-	compaction:Bend5_chr4_8201__del_276__ndel_25
157	168	CAGTTAGTCATC	Jun_Atf3	0.422126	1.05431471891043	+	compaction:Bend5_chr4_8201__del_276__ndel_25
158	171	AGTTAGTCATCAGC	Hnf1b	0.00494446	0.343849909152274	-	compaction:Bend5_chr4_8201__del_276__ndel_25
158	169	AGTTAGTCATCA	Jun_Atf3	0.0203152	0.0507398605572963	-	compaction:Bend5_chr4_8201__del_276__ndel_25
159	172	GTTAGTCATCAGCT	Hnf1b	0.00140213	0.0975075686970222	+	compaction:Bend5_chr4_8201__del_276__ndel_25
160	171	TTAGTCATCAGC	Jun_Atf3	0.0314418	0.0785299946675592	+	compaction:Bend5_chr4_8201__del_276__ndel_25
161	172	TAGTCATCAGCT	Gata4/6	0.0564508	0.0811141069810306	-	compaction:Bend5_chr4_8201__del_276__ndel_25
170	181	GCTGACAGCAAG	Jun_Atf3	0.0448396	0.111992746881396	-	compaction:Bend5_chr4_8201__del_276__ndel_25
191	202	TCCAGATAGGAA	Gata4/6	0.452635	0.650390850322029	+	compaction:Bend5_chr4_8201__del_276__ndel_25
204	217	TGGAAGCACACAGA	Foxa2	0.022202	0.0985375893978941	+	compaction:Bend5_chr4_8201__del_276__ndel_25
218	231	GGTTGATGATTTAC	Hnf1b	0.019164	1.33271169328788	-	compaction:Bend5_chr4_8201__del_276__ndel_25
219	232	GTTGATGATTTACC	Hnf1b	0.0219638	1.52741667131269	+	compaction:Bend5_chr4_8201__del_276__ndel_25
221	232	TGATGATTTACC	Gata4/6	0.0375169	0.053908002015855	+	compaction:Bend5_chr4_8201__del_276__ndel_25
222	233	GATGATTTACCC	Jun_Atf3	0.190469	0.475721159549877	-	compaction:Bend5_chr4_8201__del_276__ndel_25
223	236	ATGATTTACCCAGT	Foxa2	0.0298994	0.132700423405252	-	compaction:Bend5_chr4_8201__del_276__ndel_25
250	261	GGCCTATCTCCA	Gata4/6	0.175367	0.508458969983756	-	compaction:Bend5_chr4_8201__del_276__ndel_25
260	271	CAGTACGTCAGC	Jun_Atf3	0.242038	0.604521460264574	+	compaction:Bend5_chr4_8201__del_276__ndel_25
14	25	CCCCATTGATTT	Sox17	0.0643417	0.319892647301291	-	compaction:Bend5_chr4_8201__del_277__ndel_7
17	28	CATTGATTTAGT	Gata4/6	0.0480361	0.0690230316373104	+	compaction:Bend5_chr4_8201__del_277__ndel_7
29	40	TTCAATTGTATG	Sox17	0.0744717	0.370256758245859	-	compaction:Bend5_chr4_8201__del_277__ndel_7
33	46	ATTGTATGCATTTG	Foxa2	0.0497949	0.221001234587388	-	compaction:Bend5_chr4_8201__del_277__ndel_7
56	69	AGCATTCAAACATG	Foxa2	0.0464807	0.206292051685735	+	compaction:Bend5_chr4_8201__del_277__ndel_7
104	115	CAGAGATAACTA	Gata4/6	0.315365	0.914369083515868	+	compaction:Bend5_chr4_8201__del_277__ndel_7
107	120	AGATAACTATTTGA	Hnf1b	0.000864435	0.0601149359521659	-	compaction:Bend5_chr4_8201__del_277__ndel_7
112	125	ACTATTTGAACAAA	Foxa2	0.0688205	0.305441229220691	-	compaction:Bend5_chr4_8201__del_277__ndel_7
116	129	TTTGAACAAACAGT	Foxa2	0.143685	0.637707122450068	+	compaction:Bend5_chr4_8201__del_277__ndel_7
118	129	TGAACAAACAGT	Sox17	0.0177979	0.088487207322835	+	compaction:Bend5_chr4_8201__del_277__ndel_7
126	137	CAGTCCTTCACT	Jun_Atf3	0.0256255	0.0640030271280123	+	compaction:Bend5_chr4_8201__del_277__ndel_7
144	155	GGCCATTGTTCT	Sox17	0.405006	2.01359991285444	-	compaction:Bend5_chr4_8201__del_277__ndel_7
157	168	CCTTTATCCCAG	Gata4/6	0.0880432	0.126509199936091	-	compaction:Bend5_chr4_8201__del_277__ndel_7
166	177	CAGTTAGTCATC	Jun_Atf3	0.422126	1.05431471891043	+	compaction:Bend5_chr4_8201__del_277__ndel_7
167	180	AGTTAGTCATCAGC	Hnf1b	0.00494446	0.343849909152274	-	compaction:Bend5_chr4_8201__del_277__ndel_7
167	178	AGTTAGTCATCA	Jun_Atf3	0.0203152	0.0507398605572963	-	compaction:Bend5_chr4_8201__del_277__ndel_7
168	181	GTTAGTCATCAGCT	Hnf1b	0.00140213	0.0975075686970222	+	compaction:Bend5_chr4_8201__del_277__ndel_7
169	180	TTAGTCATCAGC	Jun_Atf3	0.0314418	0.0785299946675592	+	compaction:Bend5_chr4_8201__del_277__ndel_7
170	181	TAGTCATCAGCT	Gata4/6	0.0564508	0.0811141069810306	-	compaction:Bend5_chr4_8201__del_277__ndel_7
179	190	GCTGACAGCAAG	Jun_Atf3	0.0448396	0.111992746881396	-	compaction:Bend5_chr4_8201__del_277__ndel_7
200	211	TCCAGATAGGAA	Gata4/6	0.452635	0.650390850322029	+	compaction:Bend5_chr4_8201__del_277__ndel_7
213	226	TGGAAGCACACAGA	Foxa2	0.022202	0.0985375893978941	+	compaction:Bend5_chr4_8201__del_277__ndel_7
227	240	GGTTGATGATTTAC	Hnf1b	0.019164	1.33271169328788	-	compaction:Bend5_chr4_8201__del_277__ndel_7
228	241	GTTGATGATTTACC	Hnf1b	0.0219638	1.52741667131269	+	compaction:Bend5_chr4_8201__del_277__ndel_7
230	241	TGATGATTTACC	Gata4/6	0.0375169	0.053908002015855	+	compaction:Bend5_chr4_8201__del_277__ndel_7
231	242	GATGATTTACCC	Jun_Atf3	0.190469	0.475721159549877	-	compaction:Bend5_chr4_8201__del_277__ndel_7
232	245	ATGATTTACCCAAG	Foxa2	0.0294631	0.130764023519912	-	compaction:Bend5_chr4_8201__del_277__ndel_7
262	273	GGCCTATCTCCT	Gata4/6	0.296117	0.425490267930691	-	compaction:Bend5_chr4_8201__del_277__ndel_7
273	284	TAGTACGTCAGT	Jun_Atf3	0.150506	0.375908356946347	+	compaction:Bend5_chr4_8201__del_277__ndel_7
278	291	CGTCAGTCCACAGC	Foxa2	0.0221104	0.0981310475012701	+	compaction:Bend5_chr4_8201__del_277__ndel_7
6	19	CTTGAACAAACAGT	Foxa2	0.172512	0.765647987668206	+	compaction:Bend5_chr4_8201__del_27__ndel_234
8	19	TGAACAAACAGT	Sox17	0.0177979	0.088487207322835	+	compaction:Bend5_chr4_8201__del_27__ndel_234
16	27	CAGTCCTCCCAC	Klf4	0.028319	0.102086122100589	+	compaction:Bend5_chr4_8201__del_27__ndel_234
26	37	ACGGGCATTGTT	Klf4	0.0230656	0.0831483335542688	-	compaction:Bend5_chr4_8201__del_27__ndel_234
28	39	GGGCATTGTTCT	Sox17	0.209805	1.04310387924235	-	compaction:Bend5_chr4_8201__del_27__ndel_234
38	49	CTCTTATCAGTA	Gata4/6	0.361593	1.04840251776752	-	compaction:Bend5_chr4_8201__del_27__ndel_234
13	24	CCCCATTGTTTA	Sox17	0.394973	1.96371806437401	-	compaction:Bend5_chr4_8201__del_286__ndel_13
17	30	ATTGTTTAGTTTCA	Foxa2	0.0715285	0.317459956906912	-	compaction:Bend5_chr4_8201__del_286__ndel_13
26	37	TTTCATTGTATG	Sox17	0.132545	0.658984312452883	-	compaction:Bend5_chr4_8201__del_286__ndel_13
30	43	ATTGTATGCATTTG	Foxa2	0.0497949	0.221001234587388	-	compaction:Bend5_chr4_8201__del_286__ndel_13
53	66	AGCATTCAAACAGC	Foxa2	0.0249709	0.110826605310147	+	compaction:Bend5_chr4_8201__del_286__ndel_13
100	111	CAGAGATAACAT	Gata4/6	0.765005	1.09923504026556	+	compaction:Bend5_chr4_8201__del_286__ndel_13
105	116	ATAACATTTGAA	Sox17	0.0125251	0.0622720163861602	+	compaction:Bend5_chr4_8201__del_286__ndel_13
107	120	AACATTTGAACAAA	Foxa2	0.0161676	0.0717555324002069	-	compaction:Bend5_chr4_8201__del_286__ndel_13
111	124	TTTGAACAAACAGT	Foxa2	0.143685	0.637707122450068	+	compaction:Bend5_chr4_8201__del_286__ndel_13
113	124	TGAACAAACAGT	Sox17	0.0177979	0.088487207322835	+	compaction:Bend5_chr4_8201__del_286__ndel_13
121	132	CAGTCCTTCACT	Jun_Atf3	0.0256255	0.0640030271280123	+	compaction:Bend5_chr4_8201__del_286__ndel_13
139	150	GGCCATTGTTCT	Sox17	0.405006	2.01359991285444	-	compaction:Bend5_chr4_8201__del_286__ndel_13
152	163	CCTTTATCCCAG	Gata4/6	0.0880432	0.126509199936091	-	compaction:Bend5_chr4_8201__del_286__ndel_13
161	172	CAGTTAGTCATC	Jun_Atf3	0.422126	1.05431471891043	+	compaction:Bend5_chr4_8201__del_286__ndel_13
162	175	AGTTAGTCATCAGC	Hnf1b	0.00494446	0.343849909152274	-	compaction:Bend5_chr4_8201__del_286__ndel_13
162	173	AGTTAGTCATCA	Jun_Atf3	0.0203152	0.0507398605572963	-	compaction:Bend5_chr4_8201__del_286__ndel_13
163	176	GTTAGTCATCAGCT	Hnf1b	0.00140213	0.0975075686970222	+	compaction:Bend5_chr4_8201__del_286__ndel_13
164	175	TTAGTCATCAGC	Jun_Atf3	0.0314418	0.0785299946675592	+	compaction:Bend5_chr4_8201__del_286__ndel_13
165	176	TAGTCATCAGCT	Gata4/6	0.0564508	0.0811141069810306	-	compaction:Bend5_chr4_8201__del_286__ndel_13
174	185	GCTGACAGCAAG	Jun_Atf3	0.0448396	0.111992746881396	-	compaction:Bend5_chr4_8201__del_286__ndel_13
195	206	TCCAGATAGGAA	Gata4/6	0.452635	0.650390850322029	+	compaction:Bend5_chr4_8201__del_286__ndel_13
208	221	TGGAAGCACACAGA	Foxa2	0.022202	0.0985375893978941	+	compaction:Bend5_chr4_8201__del_286__ndel_13
222	235	GGTTGATGATTTAC	Hnf1b	0.019164	1.33271169328788	-	compaction:Bend5_chr4_8201__del_286__ndel_13
223	236	GTTGATGATTTACC	Hnf1b	0.0219638	1.52741667131269	+	compaction:Bend5_chr4_8201__del_286__ndel_13
225	236	TGATGATTTACC	Gata4/6	0.0375169	0.053908002015855	+	compaction:Bend5_chr4_8201__del_286__ndel_13
226	237	GATGATTTACCC	Jun_Atf3	0.190469	0.475721159549877	-	compaction:Bend5_chr4_8201__del_286__ndel_13
227	240	ATGATTTACCCAAG	Foxa2	0.0294631	0.130764023519912	-	compaction:Bend5_chr4_8201__del_286__ndel_13
257	268	GGCCTATCTCCT	Gata4/6	0.296117	0.425490267930691	-	compaction:Bend5_chr4_8201__del_286__ndel_13
268	279	TAGTACGTCAGT	Jun_Atf3	0.150506	0.375908356946347	+	compaction:Bend5_chr4_8201__del_286__ndel_13
273	286	CGTCAGTCCACAGA	Foxa2	0.0282888	0.125552209663956	+	compaction:Bend5_chr4_8201__del_286__ndel_13
6	19	CTTGAACAAACAGT	Foxa2	0.172512	0.765647987668206	+	compaction:Bend5_chr4_8201__del_28__ndel_226
8	19	TGAACAAACAGT	Sox17	0.0177979	0.088487207322835	+	compaction:Bend5_chr4_8201__del_28__ndel_226
16	27	CAGTCCTCCCAA	Klf4	0.0276867	0.0998067670737798	+	compaction:Bend5_chr4_8201__del_28__ndel_226
27	38	ACGGGCATTGTT	Klf4	0.0230656	0.0831483335542688	-	compaction:Bend5_chr4_8201__del_28__ndel_226
29	40	GGGCATTGTTCT	Sox17	0.209805	1.04310387924235	-	compaction:Bend5_chr4_8201__del_28__ndel_226
39	50	CTCTTATCAGTA	Gata4/6	0.361593	1.04840251776752	-	compaction:Bend5_chr4_8201__del_28__ndel_226
47	58	AGTAGTATCAGC	Jun_Atf3	0.0221917	0.055426663952575	+	compaction:Bend5_chr4_8201__del_28__ndel_226
48	59	GTAGTATCAGCT	Gata4/6	0.122714	0.176327643258735	-	compaction:Bend5_chr4_8201__del_28__ndel_226
2	13	TTTCATTGTATG	Sox17	0.132545	0.658984312452883	-	compaction:Bend5_chr4_8201__del_29__ndel_49
6	19	ATTGTATGCATTTG	Foxa2	0.0497949	0.221001234587388	-	compaction:Bend5_chr4_8201__del_29__ndel_49
28	41	TGCATTCAAACAGC	Foxa2	0.0224038	0.0994332242749545	+	compaction:Bend5_chr4_8201__del_29__ndel_49
75	86	CAGAGATAACAT	Gata4/6	0.765005	1.09923504026556	+	compaction:Bend5_chr4_8201__del_29__ndel_49
80	91	ATAACATTTGAA	Sox17	0.0125251	0.0622720163861602	+	compaction:Bend5_chr4_8201__del_29__ndel_49
82	95	AACATTTGAACAAA	Foxa2	0.0161676	0.0717555324002069	-	compaction:Bend5_chr4_8201__del_29__ndel_49
86	99	TTTGAACAAACAGT	Foxa2	0.143685	0.637707122450068	+	compaction:Bend5_chr4_8201__del_29__ndel_49
88	99	TGAACAAACAGT	Sox17	0.0177979	0.088487207322835	+	compaction:Bend5_chr4_8201__del_29__ndel_49
96	107	CAGTCCTTCACT	Jun_Atf3	0.0256255	0.0640030271280123	+	compaction:Bend5_chr4_8201__del_29__ndel_49
114	125	GGCCATTGTTCT	Sox17	0.405006	2.01359991285444	-	compaction:Bend5_chr4_8201__del_29__ndel_49
127	138	CCTTTATCCCAG	Gata4/6	0.0880432	0.126509199936091	-	compaction:Bend5_chr4_8201__del_29__ndel_49
136	147	CAGTTAGTCATC	Jun_Atf3	0.422126	1.05431471891043	+	compaction:Bend5_chr4_8201__del_29__ndel_49
137	150	AGTTAGTCATCAGC	Hnf1b	0.00494446	0.343849909152274	-	compaction:Bend5_chr4_8201__del_29__ndel_49
137	148	AGTTAGTCATCA	Jun_Atf3	0.0203152	0.0507398605572963	-	compaction:Bend5_chr4_8201__del_29__ndel_49
138	151	GTTAGTCATCAGCT	Hnf1b	0.00140213	0.0975075686970222	+	compaction:Bend5_chr4_8201__del_29__ndel_49
139	150	TTAGTCATCAGC	Jun_Atf3	0.0314418	0.0785299946675592	+	compaction:Bend5_chr4_8201__del_29__ndel_49
140	151	TAGTCATCAGCT	Gata4/6	0.0564508	0.0811141069810306	-	compaction:Bend5_chr4_8201__del_29__ndel_49
149	160	GCTGACAGCAAG	Jun_Atf3	0.0448396	0.111992746881396	-	compaction:Bend5_chr4_8201__del_29__ndel_49
170	181	TCCAGATAGGAA	Gata4/6	0.452635	0.650390850322029	+	compaction:Bend5_chr4_8201__del_29__ndel_49
183	196	TGGAAGCACACAGA	Foxa2	0.022202	0.0985375893978941	+	compaction:Bend5_chr4_8201__del_29__ndel_49
197	210	GGTTGATGATTTAC	Hnf1b	0.019164	1.33271169328788	-	compaction:Bend5_chr4_8201__del_29__ndel_49
198	211	GTTGATGATTTACC	Hnf1b	0.0219638	1.52741667131269	+	compaction:Bend5_chr4_8201__del_29__ndel_49
200	211	TGATGATTTACC	Gata4/6	0.0375169	0.053908002015855	+	compaction:Bend5_chr4_8201__del_29__ndel_49
201	212	GATGATTTACCC	Jun_Atf3	0.190469	0.475721159549877	-	compaction:Bend5_chr4_8201__del_29__ndel_49
202	215	ATGATTTACCCAGT	Foxa2	0.0298994	0.132700423405252	-	compaction:Bend5_chr4_8201__del_29__ndel_49
229	240	GGCCTATCTCCA	Gata4/6	0.175367	0.508458969983756	-	compaction:Bend5_chr4_8201__del_29__ndel_49
239	250	CAGTACGTCAGC	Jun_Atf3	0.242038	0.604521460264574	+	compaction:Bend5_chr4_8201__del_29__ndel_49
22	33	CAGAGATAACTT	Gata4/6	0.30086	0.872313295599018	+	compaction:Bend5_chr4_8201__del_2__ndel_144
31	44	CTTGAACAAACAGT	Foxa2	0.172512	0.765647987668206	+	compaction:Bend5_chr4_8201__del_2__ndel_144
33	44	TGAACAAACAGT	Sox17	0.0177979	0.088487207322835	+	compaction:Bend5_chr4_8201__del_2__ndel_144
42	53	AGTCCTTCCCAA	Klf4	0.0225775	0.0813887998067037	+	compaction:Bend5_chr4_8201__del_2__ndel_144
54	65	GCGGGCATTGTT	Klf4	0.0219298	0.0790539298859949	-	compaction:Bend5_chr4_8201__del_2__ndel_144
56	67	GGGCATTGTTCT	Sox17	0.209805	1.04310387924235	-	compaction:Bend5_chr4_8201__del_2__ndel_144
67	78	TCCTTATCCCAG	Gata4/6	0.179717	0.258235205954741	-	compaction:Bend5_chr4_8201__del_2__ndel_144
78	89	GTTAGTATCAGC	Jun_Atf3	0.021069	0.0526225743326019	+	compaction:Bend5_chr4_8201__del_2__ndel_144
79	90	TTAGTATCAGCT	Gata4/6	0.134184	0.192808876599492	-	compaction:Bend5_chr4_8201__del_2__ndel_144
88	99	GCTGACAGCAAG	Jun_Atf3	0.0448396	0.111992746881396	-	compaction:Bend5_chr4_8201__del_2__ndel_144
109	120	TCCAGATAGGAA	Gata4/6	0.452635	0.650390850322029	+	compaction:Bend5_chr4_8201__del_2__ndel_144
124	135	GAAGACACAGAG	Jun_Atf3	0.0215406	0.0538004568165953	-	compaction:Bend5_chr4_8201__del_2__ndel_144
135	148	GGTTGATGATTACC	Hnf1b	0.0224555	1.56161069863421	-	compaction:Bend5_chr4_8201__del_2__ndel_144
136	149	GTTGATGATTACCC	Hnf1b	0.0055443	0.385564258040909	+	compaction:Bend5_chr4_8201__del_2__ndel_144
138	149	TGATGATTACCC	Gata4/6	0.161039	0.231396803484064	+	compaction:Bend5_chr4_8201__del_2__ndel_144
139	152	GATGATTACCCAGG	Foxa2	0.0182031	0.0807895502012795	-	compaction:Bend5_chr4_8201__del_2__ndel_144
139	150	GATGATTACCCA	Jun_Atf3	0.0801475	0.20017883033472	-	compaction:Bend5_chr4_8201__del_2__ndel_144
142	153	GATTACCCAGGG	Jun_Atf3	0.039311	0.0981843476002143	-	compaction:Bend5_chr4_8201__del_2__ndel_144
19	30	CAGAGATAACTT	Gata4/6	0.30086	0.872313295599018	+	compaction:Bend5_chr4_8201__del_2__ndel_147
28	41	CTTGAACAAACAGT	Foxa2	0.172512	0.765647987668206	+	compaction:Bend5_chr4_8201__del_2__ndel_147
30	41	TGAACAAACAGT	Sox17	0.0177979	0.088487207322835	+	compaction:Bend5_chr4_8201__del_2__ndel_147
39	50	AGTCCTTCCCAA	Klf4	0.0225775	0.0813887998067037	+	compaction:Bend5_chr4_8201__del_2__ndel_147
51	62	GCGGGCATTGTT	Klf4	0.0219298	0.0790539298859949	-	compaction:Bend5_chr4_8201__del_2__ndel_147
53	64	GGGCATTGTTCT	Sox17	0.209805	1.04310387924235	-	compaction:Bend5_chr4_8201__del_2__ndel_147
64	75	TCCTTATCCCAG	Gata4/6	0.179717	0.258235205954741	-	compaction:Bend5_chr4_8201__del_2__ndel_147
75	86	GTTAGTATCAGC	Jun_Atf3	0.021069	0.0526225743326019	+	compaction:Bend5_chr4_8201__del_2__ndel_147
76	87	TTAGTATCAGCT	Gata4/6	0.134184	0.192808876599492	-	compaction:Bend5_chr4_8201__del_2__ndel_147
85	96	GCTGACAGCAAG	Jun_Atf3	0.0448396	0.111992746881396	-	compaction:Bend5_chr4_8201__del_2__ndel_147
106	117	TCCAGATAGGAA	Gata4/6	0.452635	0.650390850322029	+	compaction:Bend5_chr4_8201__del_2__ndel_147
121	132	GAAGACACAGAG	Jun_Atf3	0.0215406	0.0538004568165953	-	compaction:Bend5_chr4_8201__del_2__ndel_147
132	145	GGTTGATGATTACC	Hnf1b	0.0224555	1.56161069863421	-	compaction:Bend5_chr4_8201__del_2__ndel_147
133	146	GTTGATGATTACCC	Hnf1b	0.0055443	0.385564258040909	+	compaction:Bend5_chr4_8201__del_2__ndel_147
135	146	TGATGATTACCC	Gata4/6	0.161039	0.231396803484064	+	compaction:Bend5_chr4_8201__del_2__ndel_147
136	149	GATGATTACCCAGG	Foxa2	0.0182031	0.0807895502012795	-	compaction:Bend5_chr4_8201__del_2__ndel_147
136	147	GATGATTACCCA	Jun_Atf3	0.0801475	0.20017883033472	-	compaction:Bend5_chr4_8201__del_2__ndel_147
139	150	GATTACCCAGGG	Jun_Atf3	0.039311	0.0981843476002143	-	compaction:Bend5_chr4_8201__del_2__ndel_147
5	16	CCCCATTGTTTA	Sox17	0.394973	1.96371806437401	-	compaction:Bend5_chr4_8201__del_2__ndel_32
9	22	ATTGTTTAGTTTCA	Foxa2	0.0715285	0.317459956906912	-	compaction:Bend5_chr4_8201__del_2__ndel_32
18	29	TTTCATTGTATG	Sox17	0.132545	0.658984312452883	-	compaction:Bend5_chr4_8201__del_2__ndel_32
22	35	ATTGTATGCATTTG	Foxa2	0.0497949	0.221001234587388	-	compaction:Bend5_chr4_8201__del_2__ndel_32
45	58	AGCATTCAAACAGC	Foxa2	0.0249709	0.110826605310147	+	compaction:Bend5_chr4_8201__del_2__ndel_32
92	103	CAGAGATAACAT	Gata4/6	0.765005	1.09923504026556	+	compaction:Bend5_chr4_8201__del_2__ndel_32
97	108	ATAACATTTGAA	Sox17	0.0125251	0.0622720163861602	+	compaction:Bend5_chr4_8201__del_2__ndel_32
99	112	AACATTTGAACAAA	Foxa2	0.0161676	0.0717555324002069	-	compaction:Bend5_chr4_8201__del_2__ndel_32
103	116	TTTGAACAAACAGT	Foxa2	0.143685	0.637707122450068	+	compaction:Bend5_chr4_8201__del_2__ndel_32
105	116	TGAACAAACAGT	Sox17	0.0177979	0.088487207322835	+	compaction:Bend5_chr4_8201__del_2__ndel_32
113	124	CAGTCCTTCACT	Jun_Atf3	0.0256255	0.0640030271280123	+	compaction:Bend5_chr4_8201__del_2__ndel_32
131	142	GGCCATTGTTCT	Sox17	0.405006	2.01359991285444	-	compaction:Bend5_chr4_8201__del_2__ndel_32
144	155	CCTTTATCCCAG	Gata4/6	0.0880432	0.126509199936091	-	compaction:Bend5_chr4_8201__del_2__ndel_32
153	164	CAGTTAGTCATC	Jun_Atf3	0.422126	1.05431471891043	+	compaction:Bend5_chr4_8201__del_2__ndel_32
154	167	AGTTAGTCATCAGC	Hnf1b	0.00494446	0.343849909152274	-	compaction:Bend5_chr4_8201__del_2__ndel_32
154	165	AGTTAGTCATCA	Jun_Atf3	0.0203152	0.0507398605572963	-	compaction:Bend5_chr4_8201__del_2__ndel_32
155	168	GTTAGTCATCAGCT	Hnf1b	0.00140213	0.0975075686970222	+	compaction:Bend5_chr4_8201__del_2__ndel_32
156	167	TTAGTCATCAGC	Jun_Atf3	0.0314418	0.0785299946675592	+	compaction:Bend5_chr4_8201__del_2__ndel_32
157	168	TAGTCATCAGCT	Gata4/6	0.0564508	0.0811141069810306	-	compaction:Bend5_chr4_8201__del_2__ndel_32
166	177	GCTGACAGCAAG	Jun_Atf3	0.0448396	0.111992746881396	-	compaction:Bend5_chr4_8201__del_2__ndel_32
187	198	TCCAGATAGGAA	Gata4/6	0.452635	0.650390850322029	+	compaction:Bend5_chr4_8201__del_2__ndel_32
200	213	TGGAAGCACACAGA	Foxa2	0.022202	0.0985375893978941	+	compaction:Bend5_chr4_8201__del_2__ndel_32
214	227	GGTTGATGATTTAC	Hnf1b	0.019164	1.33271169328788	-	compaction:Bend5_chr4_8201__del_2__ndel_32
215	228	GTTGATGATTTACC	Hnf1b	0.0219638	1.52741667131269	+	compaction:Bend5_chr4_8201__del_2__ndel_32
217	228	TGATGATTTACC	Gata4/6	0.0375169	0.053908002015855	+	compaction:Bend5_chr4_8201__del_2__ndel_32
218	229	GATGATTTACCC	Jun_Atf3	0.190469	0.475721159549877	-	compaction:Bend5_chr4_8201__del_2__ndel_32
219	232	ATGATTTACCCAGT	Foxa2	0.0298994	0.132700423405252	-	compaction:Bend5_chr4_8201__del_2__ndel_32
246	257	GGCCTATCTCCA	Gata4/6	0.175367	0.508458969983756	-	compaction:Bend5_chr4_8201__del_2__ndel_32
256	267	CAGTACGTCAGC	Jun_Atf3	0.242038	0.604521460264574	+	compaction:Bend5_chr4_8201__del_2__ndel_32
1	14	CTTGTATGCATTTG	Foxa2	0.0331506	0.147129997797218	-	compaction:Bend5_chr4_8201__del_2__ndel_63
21	34	TGCATTCAAACAGC	Foxa2	0.0224038	0.0994332242749545	+	compaction:Bend5_chr4_8201__del_2__ndel_63
66	77	CAGAGATAACTT	Gata4/6	0.30086	0.872313295599018	+	compaction:Bend5_chr4_8201__del_2__ndel_63
75	88	CTTGAACAAACAGT	Foxa2	0.172512	0.765647987668206	+	compaction:Bend5_chr4_8201__del_2__ndel_63
77	88	TGAACAAACAGT	Sox17	0.0177979	0.088487207322835	+	compaction:Bend5_chr4_8201__del_2__ndel_63
102	113	GGCCATTGTTCT	Sox17	0.405006	2.01359991285444	-	compaction:Bend5_chr4_8201__del_2__ndel_63
114	125	ACCTTATCCCAG	Gata4/6	0.165571	0.237908830467526	-	compaction:Bend5_chr4_8201__del_2__ndel_63
125	136	GTTAGTATCAGC	Jun_Atf3	0.021069	0.0526225743326019	+	compaction:Bend5_chr4_8201__del_2__ndel_63
126	137	TTAGTATCAGCT	Gata4/6	0.134184	0.192808876599492	-	compaction:Bend5_chr4_8201__del_2__ndel_63
135	146	GCTGACAGCAAG	Jun_Atf3	0.0448396	0.111992746881396	-	compaction:Bend5_chr4_8201__del_2__ndel_63
156	167	TCCAGATAGGAA	Gata4/6	0.452635	0.650390850322029	+	compaction:Bend5_chr4_8201__del_2__ndel_63
169	182	TGGAAGCACACAGA	Foxa2	0.022202	0.0985375893978941	+	compaction:Bend5_chr4_8201__del_2__ndel_63
183	196	GGTTGATGATTTAC	Hnf1b	0.019164	1.33271169328788	-	compaction:Bend5_chr4_8201__del_2__ndel_63
184	197	GTTGATGATTTACC	Hnf1b	0.0219638	1.52741667131269	+	compaction:Bend5_chr4_8201__del_2__ndel_63
186	197	TGATGATTTACC	Gata4/6	0.0375169	0.053908002015855	+	compaction:Bend5_chr4_8201__del_2__ndel_63
187	198	GATGATTTACCC	Jun_Atf3	0.190469	0.475721159549877	-	compaction:Bend5_chr4_8201__del_2__ndel_63
188	201	ATGATTTACCCAGT	Foxa2	0.0298994	0.132700423405252	-	compaction:Bend5_chr4_8201__del_2__ndel_63
215	226	GGCCTATCTCCA	Gata4/6	0.175367	0.508458969983756	-	compaction:Bend5_chr4_8201__del_2__ndel_63
225	236	CAGTACGTCAGC	Jun_Atf3	0.242038	0.604521460264574	+	compaction:Bend5_chr4_8201__del_2__ndel_63
60	71	CAGAGATAACTT	Gata4/6	0.30086	0.872313295599018	+	compaction:Bend5_chr4_8201__del_2__ndel_69
69	82	CTTGAACAAACAGT	Foxa2	0.172512	0.765647987668206	+	compaction:Bend5_chr4_8201__del_2__ndel_69
71	82	TGAACAAACAGT	Sox17	0.0177979	0.088487207322835	+	compaction:Bend5_chr4_8201__del_2__ndel_69
96	107	GGCCATTGTTCT	Sox17	0.405006	2.01359991285444	-	compaction:Bend5_chr4_8201__del_2__ndel_69
108	119	ACCTTATCCCAG	Gata4/6	0.165571	0.237908830467526	-	compaction:Bend5_chr4_8201__del_2__ndel_69
119	130	GTTAGTATCAGC	Jun_Atf3	0.021069	0.0526225743326019	+	compaction:Bend5_chr4_8201__del_2__ndel_69
120	131	TTAGTATCAGCT	Gata4/6	0.134184	0.192808876599492	-	compaction:Bend5_chr4_8201__del_2__ndel_69
129	140	GCTGACAGCAAG	Jun_Atf3	0.0448396	0.111992746881396	-	compaction:Bend5_chr4_8201__del_2__ndel_69
150	161	TCCAGATAGGAA	Gata4/6	0.452635	0.650390850322029	+	compaction:Bend5_chr4_8201__del_2__ndel_69
163	176	TGGAAGCACACAGA	Foxa2	0.022202	0.0985375893978941	+	compaction:Bend5_chr4_8201__del_2__ndel_69
177	190	GGTTGATGATTTAC	Hnf1b	0.019164	1.33271169328788	-	compaction:Bend5_chr4_8201__del_2__ndel_69
178	191	GTTGATGATTTACC	Hnf1b	0.0219638	1.52741667131269	+	compaction:Bend5_chr4_8201__del_2__ndel_69
180	191	TGATGATTTACC	Gata4/6	0.0375169	0.053908002015855	+	compaction:Bend5_chr4_8201__del_2__ndel_69
181	192	GATGATTTACCC	Jun_Atf3	0.190469	0.475721159549877	-	compaction:Bend5_chr4_8201__del_2__ndel_69
182	195	ATGATTTACCCAGT	Foxa2	0.0298994	0.132700423405252	-	compaction:Bend5_chr4_8201__del_2__ndel_69
209	220	GGCCTATCTCCA	Gata4/6	0.175367	0.508458969983756	-	compaction:Bend5_chr4_8201__del_2__ndel_69
219	230	CAGTACGTCAGC	Jun_Atf3	0.242038	0.604521460264574	+	compaction:Bend5_chr4_8201__del_2__ndel_69
2	13	CGGGACGCATTC	Jun_Atf3	0.0352648	0.0880784355842394	-	compaction:Bend5_chr4_8201__del_2__ndel_78
51	62	CAGAGATAACTT	Gata4/6	0.30086	0.872313295599018	+	compaction:Bend5_chr4_8201__del_2__ndel_78
60	73	CTTGAACAAACAGT	Foxa2	0.172512	0.765647987668206	+	compaction:Bend5_chr4_8201__del_2__ndel_78
62	73	TGAACAAACAGT	Sox17	0.0177979	0.088487207322835	+	compaction:Bend5_chr4_8201__del_2__ndel_78
87	98	GGCCATTGTTCT	Sox17	0.405006	2.01359991285444	-	compaction:Bend5_chr4_8201__del_2__ndel_78
99	110	ACCTTATCCCAG	Gata4/6	0.165571	0.237908830467526	-	compaction:Bend5_chr4_8201__del_2__ndel_78
110	121	GTTAGTATCAGC	Jun_Atf3	0.021069	0.0526225743326019	+	compaction:Bend5_chr4_8201__del_2__ndel_78
111	122	TTAGTATCAGCT	Gata4/6	0.134184	0.192808876599492	-	compaction:Bend5_chr4_8201__del_2__ndel_78
120	131	GCTGACAGCAAG	Jun_Atf3	0.0448396	0.111992746881396	-	compaction:Bend5_chr4_8201__del_2__ndel_78
141	152	TCCAGATAGGAA	Gata4/6	0.452635	0.650390850322029	+	compaction:Bend5_chr4_8201__del_2__ndel_78
154	167	TGGAAGCACACAGA	Foxa2	0.022202	0.0985375893978941	+	compaction:Bend5_chr4_8201__del_2__ndel_78
168	181	GGTTGATGATTTAC	Hnf1b	0.019164	1.33271169328788	-	compaction:Bend5_chr4_8201__del_2__ndel_78
169	182	GTTGATGATTTACC	Hnf1b	0.0219638	1.52741667131269	+	compaction:Bend5_chr4_8201__del_2__ndel_78
171	182	TGATGATTTACC	Gata4/6	0.0375169	0.053908002015855	+	compaction:Bend5_chr4_8201__del_2__ndel_78
172	183	GATGATTTACCC	Jun_Atf3	0.190469	0.475721159549877	-	compaction:Bend5_chr4_8201__del_2__ndel_78
173	186	ATGATTTACCCAGT	Foxa2	0.0298994	0.132700423405252	-	compaction:Bend5_chr4_8201__del_2__ndel_78
200	211	GGCCTATCTCCA	Gata4/6	0.175367	0.508458969983756	-	compaction:Bend5_chr4_8201__del_2__ndel_78
210	221	CAGTACGTCAGC	Jun_Atf3	0.242038	0.604521460264574	+	compaction:Bend5_chr4_8201__del_2__ndel_78
13	24	CCCCATTGTTTA	Sox17	0.394973	1.96371806437401	-	compaction:Bend5_chr4_8201__del_30__ndel_12
17	30	ATTGTTTAGTTTCA	Foxa2	0.0715285	0.317459956906912	-	compaction:Bend5_chr4_8201__del_30__ndel_12
26	37	TTTCATTGTATG	Sox17	0.132545	0.658984312452883	-	compaction:Bend5_chr4_8201__del_30__ndel_12
30	43	ATTGTATGCATTTG	Foxa2	0.0497949	0.221001234587388	-	compaction:Bend5_chr4_8201__del_30__ndel_12
53	66	AGCATTCAAACAGC	Foxa2	0.0249709	0.110826605310147	+	compaction:Bend5_chr4_8201__del_30__ndel_12
100	111	CAGAGATAACAT	Gata4/6	0.765005	1.09923504026556	+	compaction:Bend5_chr4_8201__del_30__ndel_12
105	116	ATAACATTTGAA	Sox17	0.0125251	0.0622720163861602	+	compaction:Bend5_chr4_8201__del_30__ndel_12
107	120	AACATTTGAACAAA	Foxa2	0.0161676	0.0717555324002069	-	compaction:Bend5_chr4_8201__del_30__ndel_12
111	124	TTTGAACAAACAGT	Foxa2	0.143685	0.637707122450068	+	compaction:Bend5_chr4_8201__del_30__ndel_12
113	124	TGAACAAACAGT	Sox17	0.0177979	0.088487207322835	+	compaction:Bend5_chr4_8201__del_30__ndel_12
121	132	CAGTCCTTCACT	Jun_Atf3	0.0256255	0.0640030271280123	+	compaction:Bend5_chr4_8201__del_30__ndel_12
139	150	GGCCATTGTTCT	Sox17	0.405006	2.01359991285444	-	compaction:Bend5_chr4_8201__del_30__ndel_12
152	163	CCTTTATCCCAG	Gata4/6	0.0880432	0.126509199936091	-	compaction:Bend5_chr4_8201__del_30__ndel_12
161	172	CAGTTAGTCATC	Jun_Atf3	0.422126	1.05431471891043	+	compaction:Bend5_chr4_8201__del_30__ndel_12
162	175	AGTTAGTCATCAGC	Hnf1b	0.00494446	0.343849909152274	-	compaction:Bend5_chr4_8201__del_30__ndel_12
162	173	AGTTAGTCATCA	Jun_Atf3	0.0203152	0.0507398605572963	-	compaction:Bend5_chr4_8201__del_30__ndel_12
163	176	GTTAGTCATCAGCT	Hnf1b	0.00140213	0.0975075686970222	+	compaction:Bend5_chr4_8201__del_30__ndel_12
164	175	TTAGTCATCAGC	Jun_Atf3	0.0314418	0.0785299946675592	+	compaction:Bend5_chr4_8201__del_30__ndel_12
165	176	TAGTCATCAGCT	Gata4/6	0.0564508	0.0811141069810306	-	compaction:Bend5_chr4_8201__del_30__ndel_12
174	185	GCTGACAGCAAG	Jun_Atf3	0.0448396	0.111992746881396	-	compaction:Bend5_chr4_8201__del_30__ndel_12
195	206	TCCAGATAGGAA	Gata4/6	0.452635	0.650390850322029	+	compaction:Bend5_chr4_8201__del_30__ndel_12
208	221	TGGAAGCACACAGA	Foxa2	0.022202	0.0985375893978941	+	compaction:Bend5_chr4_8201__del_30__ndel_12
222	235	GGTTGATGATTTAC	Hnf1b	0.019164	1.33271169328788	-	compaction:Bend5_chr4_8201__del_30__ndel_12
223	236	GTTGATGATTTACC	Hnf1b	0.0219638	1.52741667131269	+	compaction:Bend5_chr4_8201__del_30__ndel_12
225	236	TGATGATTTACC	Gata4/6	0.0375169	0.053908002015855	+	compaction:Bend5_chr4_8201__del_30__ndel_12
226	237	GATGATTTACCC	Jun_Atf3	0.190469	0.475721159549877	-	compaction:Bend5_chr4_8201__del_30__ndel_12
227	240	ATGATTTACCCAAG	Foxa2	0.0294631	0.130764023519912	-	compaction:Bend5_chr4_8201__del_30__ndel_12
257	268	GGCCTATCTCCT	Gata4/6	0.296117	0.425490267930691	-	compaction:Bend5_chr4_8201__del_30__ndel_12
268	279	TAGTACGTCAGT	Jun_Atf3	0.150506	0.375908356946347	+	compaction:Bend5_chr4_8201__del_30__ndel_12
273	286	CGTCAGTCCACAGC	Foxa2	0.0221104	0.0981310475012701	+	compaction:Bend5_chr4_8201__del_30__ndel_12
6	19	CTTGAACAAACAGT	Foxa2	0.172512	0.765647987668206	+	compaction:Bend5_chr4_8201__del_30__ndel_235
8	19	TGAACAAACAGT	Sox17	0.0177979	0.088487207322835	+	compaction:Bend5_chr4_8201__del_30__ndel_235
16	27	CAGTCCTCCCAC	Klf4	0.028319	0.102086122100589	+	compaction:Bend5_chr4_8201__del_30__ndel_235
27	38	CGGCATTGTTCT	Sox17	0.191324	0.951220450380892	-	compaction:Bend5_chr4_8201__del_30__ndel_235
37	48	CTCTTATCAGTA	Gata4/6	0.361593	1.04840251776752	-	compaction:Bend5_chr4_8201__del_30__ndel_235
63	74	CAGAGATAACTT	Gata4/6	0.30086	0.872313295599018	+	compaction:Bend5_chr4_8201__del_30__ndel_66
72	85	CTTGAACAAACAGT	Foxa2	0.172512	0.765647987668206	+	compaction:Bend5_chr4_8201__del_30__ndel_66
74	85	TGAACAAACAGT	Sox17	0.0177979	0.088487207322835	+	compaction:Bend5_chr4_8201__del_30__ndel_66
99	110	GGCCATTGTTCT	Sox17	0.405006	2.01359991285444	-	compaction:Bend5_chr4_8201__del_30__ndel_66
111	122	ACCTTATCCCAG	Gata4/6	0.165571	0.237908830467526	-	compaction:Bend5_chr4_8201__del_30__ndel_66
122	133	GTTAGTATCAGC	Jun_Atf3	0.021069	0.0526225743326019	+	compaction:Bend5_chr4_8201__del_30__ndel_66
123	134	TTAGTATCAGCT	Gata4/6	0.134184	0.192808876599492	-	compaction:Bend5_chr4_8201__del_30__ndel_66
132	143	GCTGACAGCAAG	Jun_Atf3	0.0448396	0.111992746881396	-	compaction:Bend5_chr4_8201__del_30__ndel_66
153	164	TCCAGATAGGAA	Gata4/6	0.452635	0.650390850322029	+	compaction:Bend5_chr4_8201__del_30__ndel_66
166	179	TGGAAGCACACAGA	Foxa2	0.022202	0.0985375893978941	+	compaction:Bend5_chr4_8201__del_30__ndel_66
180	193	GGTTGATGATTTAC	Hnf1b	0.019164	1.33271169328788	-	compaction:Bend5_chr4_8201__del_30__ndel_66
181	194	GTTGATGATTTACC	Hnf1b	0.0219638	1.52741667131269	+	compaction:Bend5_chr4_8201__del_30__ndel_66
183	194	TGATGATTTACC	Gata4/6	0.0375169	0.053908002015855	+	compaction:Bend5_chr4_8201__del_30__ndel_66
184	195	GATGATTTACCC	Jun_Atf3	0.190469	0.475721159549877	-	compaction:Bend5_chr4_8201__del_30__ndel_66
185	198	ATGATTTACCCAGT	Foxa2	0.0298994	0.132700423405252	-	compaction:Bend5_chr4_8201__del_30__ndel_66
212	223	GGCCTATCTCCA	Gata4/6	0.175367	0.508458969983756	-	compaction:Bend5_chr4_8201__del_30__ndel_66
222	233	CAGTACGTCAGC	Jun_Atf3	0.242038	0.604521460264574	+	compaction:Bend5_chr4_8201__del_30__ndel_66
30	41	CAGAGATAACTT	Gata4/6	0.30086	0.872313295599018	+	compaction:Bend5_chr4_8201__del_3__ndel_135
39	52	CTTGAACAAACAGT	Foxa2	0.172512	0.765647987668206	+	compaction:Bend5_chr4_8201__del_3__ndel_135
41	52	TGAACAAACAGT	Sox17	0.0177979	0.088487207322835	+	compaction:Bend5_chr4_8201__del_3__ndel_135
50	61	AGTCCTTCCCAA	Klf4	0.0225775	0.0813887998067037	+	compaction:Bend5_chr4_8201__del_3__ndel_135
62	73	GCGGGCATTGTT	Klf4	0.0219298	0.0790539298859949	-	compaction:Bend5_chr4_8201__del_3__ndel_135
64	75	GGGCATTGTTCT	Sox17	0.209805	1.04310387924235	-	compaction:Bend5_chr4_8201__del_3__ndel_135
75	86	TCCTTATCCCAG	Gata4/6	0.179717	0.258235205954741	-	compaction:Bend5_chr4_8201__del_3__ndel_135
86	97	GTTAGTATCAGC	Jun_Atf3	0.021069	0.0526225743326019	+	compaction:Bend5_chr4_8201__del_3__ndel_135
87	98	TTAGTATCAGCT	Gata4/6	0.134184	0.192808876599492	-	compaction:Bend5_chr4_8201__del_3__ndel_135
96	107	GCTGACAGCAAG	Jun_Atf3	0.0448396	0.111992746881396	-	compaction:Bend5_chr4_8201__del_3__ndel_135
117	128	TCCAGATAGGAA	Gata4/6	0.452635	0.650390850322029	+	compaction:Bend5_chr4_8201__del_3__ndel_135
132	143	GAAGACACAGAG	Jun_Atf3	0.0215406	0.0538004568165953	-	compaction:Bend5_chr4_8201__del_3__ndel_135
143	156	GGTTGATGATTACC	Hnf1b	0.0224555	1.56161069863421	-	compaction:Bend5_chr4_8201__del_3__ndel_135
144	157	GTTGATGATTACCC	Hnf1b	0.0055443	0.385564258040909	+	compaction:Bend5_chr4_8201__del_3__ndel_135
146	157	TGATGATTACCC	Gata4/6	0.161039	0.231396803484064	+	compaction:Bend5_chr4_8201__del_3__ndel_135
147	160	GATGATTACCCAGG	Foxa2	0.0182031	0.0807895502012795	-	compaction:Bend5_chr4_8201__del_3__ndel_135
147	158	GATGATTACCCA	Jun_Atf3	0.0801475	0.20017883033472	-	compaction:Bend5_chr4_8201__del_3__ndel_135
150	161	GATTACCCAGGG	Jun_Atf3	0.039311	0.0981843476002143	-	compaction:Bend5_chr4_8201__del_3__ndel_135
1	12	GGCCGCGACCTC	Klf4	0.0258458	0.0931705743348068	+	compaction:Bend5_chr4_8201__del_3__ndel_140
26	37	CAGAGATAACTT	Gata4/6	0.30086	0.872313295599018	+	compaction:Bend5_chr4_8201__del_3__ndel_140
35	48	CTTGAACAAACAGT	Foxa2	0.172512	0.765647987668206	+	compaction:Bend5_chr4_8201__del_3__ndel_140
37	48	TGAACAAACAGT	Sox17	0.0177979	0.088487207322835	+	compaction:Bend5_chr4_8201__del_3__ndel_140
46	57	AGTCCTTCCCAA	Klf4	0.0225775	0.0813887998067037	+	compaction:Bend5_chr4_8201__del_3__ndel_140
58	69	GCGGGCATTGTT	Klf4	0.0219298	0.0790539298859949	-	compaction:Bend5_chr4_8201__del_3__ndel_140
60	71	GGGCATTGTTCT	Sox17	0.209805	1.04310387924235	-	compaction:Bend5_chr4_8201__del_3__ndel_140
71	82	TCCTTATCCCAG	Gata4/6	0.179717	0.258235205954741	-	compaction:Bend5_chr4_8201__del_3__ndel_140
82	93	GTTAGTATCAGC	Jun_Atf3	0.021069	0.0526225743326019	+	compaction:Bend5_chr4_8201__del_3__ndel_140
83	94	TTAGTATCAGCT	Gata4/6	0.134184	0.192808876599492	-	compaction:Bend5_chr4_8201__del_3__ndel_140
92	103	GCTGACAGCAAG	Jun_Atf3	0.0448396	0.111992746881396	-	compaction:Bend5_chr4_8201__del_3__ndel_140
113	124	TCCAGATAGGAA	Gata4/6	0.452635	0.650390850322029	+	compaction:Bend5_chr4_8201__del_3__ndel_140
128	139	GAAGACACAGAG	Jun_Atf3	0.0215406	0.0538004568165953	-	compaction:Bend5_chr4_8201__del_3__ndel_140
139	152	GGTTGATGATTACC	Hnf1b	0.0224555	1.56161069863421	-	compaction:Bend5_chr4_8201__del_3__ndel_140
140	153	GTTGATGATTACCC	Hnf1b	0.0055443	0.385564258040909	+	compaction:Bend5_chr4_8201__del_3__ndel_140
142	153	TGATGATTACCC	Gata4/6	0.161039	0.231396803484064	+	compaction:Bend5_chr4_8201__del_3__ndel_140
143	156	GATGATTACCCAGG	Foxa2	0.0182031	0.0807895502012795	-	compaction:Bend5_chr4_8201__del_3__ndel_140
143	154	GATGATTACCCA	Jun_Atf3	0.0801475	0.20017883033472	-	compaction:Bend5_chr4_8201__del_3__ndel_140
146	157	GATTACCCAGGG	Jun_Atf3	0.039311	0.0981843476002143	-	compaction:Bend5_chr4_8201__del_3__ndel_140
17	28	CAGAGATAACTT	Gata4/6	0.30086	0.872313295599018	+	compaction:Bend5_chr4_8201__del_3__ndel_149
26	39	CTTGAACAAACAGT	Foxa2	0.172512	0.765647987668206	+	compaction:Bend5_chr4_8201__del_3__ndel_149
28	39	TGAACAAACAGT	Sox17	0.0177979	0.088487207322835	+	compaction:Bend5_chr4_8201__del_3__ndel_149
37	48	AGTCCTTCCCAA	Klf4	0.0225775	0.0813887998067037	+	compaction:Bend5_chr4_8201__del_3__ndel_149
49	60	GCGGGCATTGTT	Klf4	0.0219298	0.0790539298859949	-	compaction:Bend5_chr4_8201__del_3__ndel_149
51	62	GGGCATTGTTCT	Sox17	0.209805	1.04310387924235	-	compaction:Bend5_chr4_8201__del_3__ndel_149
62	73	TCCTTATCCCAG	Gata4/6	0.179717	0.258235205954741	-	compaction:Bend5_chr4_8201__del_3__ndel_149
73	84	GTTAGTATCAGC	Jun_Atf3	0.021069	0.0526225743326019	+	compaction:Bend5_chr4_8201__del_3__ndel_149
74	85	TTAGTATCAGCT	Gata4/6	0.134184	0.192808876599492	-	compaction:Bend5_chr4_8201__del_3__ndel_149
83	94	GCTGACAGCAAG	Jun_Atf3	0.0448396	0.111992746881396	-	compaction:Bend5_chr4_8201__del_3__ndel_149
104	115	TCCAGATAGGAA	Gata4/6	0.452635	0.650390850322029	+	compaction:Bend5_chr4_8201__del_3__ndel_149
119	130	GAAGACACAGAG	Jun_Atf3	0.0215406	0.0538004568165953	-	compaction:Bend5_chr4_8201__del_3__ndel_149
130	143	GGTTGATGATTACC	Hnf1b	0.0224555	1.56161069863421	-	compaction:Bend5_chr4_8201__del_3__ndel_149
131	144	GTTGATGATTACCC	Hnf1b	0.0055443	0.385564258040909	+	compaction:Bend5_chr4_8201__del_3__ndel_149
133	144	TGATGATTACCC	Gata4/6	0.161039	0.231396803484064	+	compaction:Bend5_chr4_8201__del_3__ndel_149
134	147	GATGATTACCCAGG	Foxa2	0.0182031	0.0807895502012795	-	compaction:Bend5_chr4_8201__del_3__ndel_149
134	145	GATGATTACCCA	Jun_Atf3	0.0801475	0.20017883033472	-	compaction:Bend5_chr4_8201__del_3__ndel_149
137	148	GATTACCCAGGG	Jun_Atf3	0.039311	0.0981843476002143	-	compaction:Bend5_chr4_8201__del_3__ndel_149
16	27	CAGAGATAACTT	Gata4/6	0.30086	0.872313295599018	+	compaction:Bend5_chr4_8201__del_3__ndel_150
25	38	CTTGAACAAACAGT	Foxa2	0.172512	0.765647987668206	+	compaction:Bend5_chr4_8201__del_3__ndel_150
27	38	TGAACAAACAGT	Sox17	0.0177979	0.088487207322835	+	compaction:Bend5_chr4_8201__del_3__ndel_150
36	47	AGTCCTTCCCAA	Klf4	0.0225775	0.0813887998067037	+	compaction:Bend5_chr4_8201__del_3__ndel_150
48	59	GCGGGCATTGTT	Klf4	0.0219298	0.0790539298859949	-	compaction:Bend5_chr4_8201__del_3__ndel_150
50	61	GGGCATTGTTCT	Sox17	0.209805	1.04310387924235	-	compaction:Bend5_chr4_8201__del_3__ndel_150
61	72	TCCTTATCCCAG	Gata4/6	0.179717	0.258235205954741	-	compaction:Bend5_chr4_8201__del_3__ndel_150
72	83	GTTAGTATCAGC	Jun_Atf3	0.021069	0.0526225743326019	+	compaction:Bend5_chr4_8201__del_3__ndel_150
73	84	TTAGTATCAGCT	Gata4/6	0.134184	0.192808876599492	-	compaction:Bend5_chr4_8201__del_3__ndel_150
82	93	GCTGACAGCAAG	Jun_Atf3	0.0448396	0.111992746881396	-	compaction:Bend5_chr4_8201__del_3__ndel_150
103	114	TCCAGATAGGAA	Gata4/6	0.452635	0.650390850322029	+	compaction:Bend5_chr4_8201__del_3__ndel_150
118	129	GAAGACACAGAG	Jun_Atf3	0.0215406	0.0538004568165953	-	compaction:Bend5_chr4_8201__del_3__ndel_150
129	142	GGTTGATGATTACC	Hnf1b	0.0224555	1.56161069863421	-	compaction:Bend5_chr4_8201__del_3__ndel_150
130	143	GTTGATGATTACCC	Hnf1b	0.0055443	0.385564258040909	+	compaction:Bend5_chr4_8201__del_3__ndel_150
132	143	TGATGATTACCC	Gata4/6	0.161039	0.231396803484064	+	compaction:Bend5_chr4_8201__del_3__ndel_150
133	146	GATGATTACCCAGG	Foxa2	0.0182031	0.0807895502012795	-	compaction:Bend5_chr4_8201__del_3__ndel_150
133	144	GATGATTACCCA	Jun_Atf3	0.0801475	0.20017883033472	-	compaction:Bend5_chr4_8201__del_3__ndel_150
136	147	GATTACCCAGGG	Jun_Atf3	0.039311	0.0981843476002143	-	compaction:Bend5_chr4_8201__del_3__ndel_150
6	17	CCCCATTGTTTA	Sox17	0.394973	1.96371806437401	-	compaction:Bend5_chr4_8201__del_3__ndel_29
10	23	ATTGTTTAGTTTCA	Foxa2	0.0715285	0.317459956906912	-	compaction:Bend5_chr4_8201__del_3__ndel_29
19	30	TTTCATTGTATG	Sox17	0.132545	0.658984312452883	-	compaction:Bend5_chr4_8201__del_3__ndel_29
23	36	ATTGTATGCATTTG	Foxa2	0.0497949	0.221001234587388	-	compaction:Bend5_chr4_8201__del_3__ndel_29
46	59	AGCATTCAAACAGC	Foxa2	0.0249709	0.110826605310147	+	compaction:Bend5_chr4_8201__del_3__ndel_29
93	104	CAGAGATAACAT	Gata4/6	0.765005	1.09923504026556	+	compaction:Bend5_chr4_8201__del_3__ndel_29
98	109	ATAACATTTGAA	Sox17	0.0125251	0.0622720163861602	+	compaction:Bend5_chr4_8201__del_3__ndel_29
100	113	AACATTTGAACAAA	Foxa2	0.0161676	0.0717555324002069	-	compaction:Bend5_chr4_8201__del_3__ndel_29
104	117	TTTGAACAAACAGT	Foxa2	0.143685	0.637707122450068	+	compaction:Bend5_chr4_8201__del_3__ndel_29
106	117	TGAACAAACAGT	Sox17	0.0177979	0.088487207322835	+	compaction:Bend5_chr4_8201__del_3__ndel_29
114	125	CAGTCCTTCACT	Jun_Atf3	0.0256255	0.0640030271280123	+	compaction:Bend5_chr4_8201__del_3__ndel_29
132	143	GGCCATTGTTCT	Sox17	0.405006	2.01359991285444	-	compaction:Bend5_chr4_8201__del_3__ndel_29
145	156	CCTTTATCCCAG	Gata4/6	0.0880432	0.126509199936091	-	compaction:Bend5_chr4_8201__del_3__ndel_29
154	165	CAGTTAGTCATC	Jun_Atf3	0.422126	1.05431471891043	+	compaction:Bend5_chr4_8201__del_3__ndel_29
155	168	AGTTAGTCATCAGC	Hnf1b	0.00494446	0.343849909152274	-	compaction:Bend5_chr4_8201__del_3__ndel_29
155	166	AGTTAGTCATCA	Jun_Atf3	0.0203152	0.0507398605572963	-	compaction:Bend5_chr4_8201__del_3__ndel_29
156	169	GTTAGTCATCAGCT	Hnf1b	0.00140213	0.0975075686970222	+	compaction:Bend5_chr4_8201__del_3__ndel_29
157	168	TTAGTCATCAGC	Jun_Atf3	0.0314418	0.0785299946675592	+	compaction:Bend5_chr4_8201__del_3__ndel_29
158	169	TAGTCATCAGCT	Gata4/6	0.0564508	0.0811141069810306	-	compaction:Bend5_chr4_8201__del_3__ndel_29
167	178	GCTGACAGCAAG	Jun_Atf3	0.0448396	0.111992746881396	-	compaction:Bend5_chr4_8201__del_3__ndel_29
188	199	TCCAGATAGGAA	Gata4/6	0.452635	0.650390850322029	+	compaction:Bend5_chr4_8201__del_3__ndel_29
201	214	TGGAAGCACACAGA	Foxa2	0.022202	0.0985375893978941	+	compaction:Bend5_chr4_8201__del_3__ndel_29
215	228	GGTTGATGATTTAC	Hnf1b	0.019164	1.33271169328788	-	compaction:Bend5_chr4_8201__del_3__ndel_29
216	229	GTTGATGATTTACC	Hnf1b	0.0219638	1.52741667131269	+	compaction:Bend5_chr4_8201__del_3__ndel_29
218	229	TGATGATTTACC	Gata4/6	0.0375169	0.053908002015855	+	compaction:Bend5_chr4_8201__del_3__ndel_29
219	230	GATGATTTACCC	Jun_Atf3	0.190469	0.475721159549877	-	compaction:Bend5_chr4_8201__del_3__ndel_29
220	233	ATGATTTACCCAGT	Foxa2	0.0298994	0.132700423405252	-	compaction:Bend5_chr4_8201__del_3__ndel_29
247	258	GGCCTATCTCCA	Gata4/6	0.175367	0.508458969983756	-	compaction:Bend5_chr4_8201__del_3__ndel_29
257	268	CAGTACGTCAGC	Jun_Atf3	0.242038	0.604521460264574	+	compaction:Bend5_chr4_8201__del_3__ndel_29
3	14	CCCCATTGTTTA	Sox17	0.394973	1.96371806437401	-	compaction:Bend5_chr4_8201__del_3__ndel_34
7	20	ATTGTTTAGTTTCA	Foxa2	0.0715285	0.317459956906912	-	compaction:Bend5_chr4_8201__del_3__ndel_34
16	27	TTTCATTGTATG	Sox17	0.132545	0.658984312452883	-	compaction:Bend5_chr4_8201__del_3__ndel_34
20	33	ATTGTATGCATTTG	Foxa2	0.0497949	0.221001234587388	-	compaction:Bend5_chr4_8201__del_3__ndel_34
43	56	AGCATTCAAACAGC	Foxa2	0.0249709	0.110826605310147	+	compaction:Bend5_chr4_8201__del_3__ndel_34
90	101	CAGAGATAACAT	Gata4/6	0.765005	1.09923504026556	+	compaction:Bend5_chr4_8201__del_3__ndel_34
95	106	ATAACATTTGAA	Sox17	0.0125251	0.0622720163861602	+	compaction:Bend5_chr4_8201__del_3__ndel_34
97	110	AACATTTGAACAAA	Foxa2	0.0161676	0.0717555324002069	-	compaction:Bend5_chr4_8201__del_3__ndel_34
101	114	TTTGAACAAACAGT	Foxa2	0.143685	0.637707122450068	+	compaction:Bend5_chr4_8201__del_3__ndel_34
103	114	TGAACAAACAGT	Sox17	0.0177979	0.088487207322835	+	compaction:Bend5_chr4_8201__del_3__ndel_34
111	122	CAGTCCTTCACT	Jun_Atf3	0.0256255	0.0640030271280123	+	compaction:Bend5_chr4_8201__del_3__ndel_34
129	140	GGCCATTGTTCT	Sox17	0.405006	2.01359991285444	-	compaction:Bend5_chr4_8201__del_3__ndel_34
142	153	CCTTTATCCCAG	Gata4/6	0.0880432	0.126509199936091	-	compaction:Bend5_chr4_8201__del_3__ndel_34
151	162	CAGTTAGTCATC	Jun_Atf3	0.422126	1.05431471891043	+	compaction:Bend5_chr4_8201__del_3__ndel_34
152	165	AGTTAGTCATCAGC	Hnf1b	0.00494446	0.343849909152274	-	compaction:Bend5_chr4_8201__del_3__ndel_34
152	163	AGTTAGTCATCA	Jun_Atf3	0.0203152	0.0507398605572963	-	compaction:Bend5_chr4_8201__del_3__ndel_34
153	166	GTTAGTCATCAGCT	Hnf1b	0.00140213	0.0975075686970222	+	compaction:Bend5_chr4_8201__del_3__ndel_34
154	165	TTAGTCATCAGC	Jun_Atf3	0.0314418	0.0785299946675592	+	compaction:Bend5_chr4_8201__del_3__ndel_34
155	166	TAGTCATCAGCT	Gata4/6	0.0564508	0.0811141069810306	-	compaction:Bend5_chr4_8201__del_3__ndel_34
164	175	GCTGACAGCAAG	Jun_Atf3	0.0448396	0.111992746881396	-	compaction:Bend5_chr4_8201__del_3__ndel_34
185	196	TCCAGATAGGAA	Gata4/6	0.452635	0.650390850322029	+	compaction:Bend5_chr4_8201__del_3__ndel_34
198	211	TGGAAGCACACAGA	Foxa2	0.022202	0.0985375893978941	+	compaction:Bend5_chr4_8201__del_3__ndel_34
212	225	GGTTGATGATTTAC	Hnf1b	0.019164	1.33271169328788	-	compaction:Bend5_chr4_8201__del_3__ndel_34
213	226	GTTGATGATTTACC	Hnf1b	0.0219638	1.52741667131269	+	compaction:Bend5_chr4_8201__del_3__ndel_34
215	226	TGATGATTTACC	Gata4/6	0.0375169	0.053908002015855	+	compaction:Bend5_chr4_8201__del_3__ndel_34
216	227	GATGATTTACCC	Jun_Atf3	0.190469	0.475721159549877	-	compaction:Bend5_chr4_8201__del_3__ndel_34
217	230	ATGATTTACCCAGT	Foxa2	0.0298994	0.132700423405252	-	compaction:Bend5_chr4_8201__del_3__ndel_34
244	255	GGCCTATCTCCA	Gata4/6	0.175367	0.508458969983756	-	compaction:Bend5_chr4_8201__del_3__ndel_34
254	265	CAGTACGTCAGC	Jun_Atf3	0.242038	0.604521460264574	+	compaction:Bend5_chr4_8201__del_3__ndel_34
1	12	ACCCATTGTTTA	Sox17	0.501773	2.49470395271357	-	compaction:Bend5_chr4_8201__del_3__ndel_36
5	18	ATTGTTTAGTTTCA	Foxa2	0.0715285	0.317459956906912	-	compaction:Bend5_chr4_8201__del_3__ndel_36
14	25	TTTCATTGTATG	Sox17	0.132545	0.658984312452883	-	compaction:Bend5_chr4_8201__del_3__ndel_36
18	31	ATTGTATGCATTTG	Foxa2	0.0497949	0.221001234587388	-	compaction:Bend5_chr4_8201__del_3__ndel_36
41	54	AGCATTCAAACAGC	Foxa2	0.0249709	0.110826605310147	+	compaction:Bend5_chr4_8201__del_3__ndel_36
88	99	CAGAGATAACAT	Gata4/6	0.765005	1.09923504026556	+	compaction:Bend5_chr4_8201__del_3__ndel_36
93	104	ATAACATTTGAA	Sox17	0.0125251	0.0622720163861602	+	compaction:Bend5_chr4_8201__del_3__ndel_36
95	108	AACATTTGAACAAA	Foxa2	0.0161676	0.0717555324002069	-	compaction:Bend5_chr4_8201__del_3__ndel_36
99	112	TTTGAACAAACAGT	Foxa2	0.143685	0.637707122450068	+	compaction:Bend5_chr4_8201__del_3__ndel_36
101	112	TGAACAAACAGT	Sox17	0.0177979	0.088487207322835	+	compaction:Bend5_chr4_8201__del_3__ndel_36
109	120	CAGTCCTTCACT	Jun_Atf3	0.0256255	0.0640030271280123	+	compaction:Bend5_chr4_8201__del_3__ndel_36
127	138	GGCCATTGTTCT	Sox17	0.405006	2.01359991285444	-	compaction:Bend5_chr4_8201__del_3__ndel_36
140	151	CCTTTATCCCAG	Gata4/6	0.0880432	0.126509199936091	-	compaction:Bend5_chr4_8201__del_3__ndel_36
149	160	CAGTTAGTCATC	Jun_Atf3	0.422126	1.05431471891043	+	compaction:Bend5_chr4_8201__del_3__ndel_36
150	163	AGTTAGTCATCAGC	Hnf1b	0.00494446	0.343849909152274	-	compaction:Bend5_chr4_8201__del_3__ndel_36
150	161	AGTTAGTCATCA	Jun_Atf3	0.0203152	0.0507398605572963	-	compaction:Bend5_chr4_8201__del_3__ndel_36
151	164	GTTAGTCATCAGCT	Hnf1b	0.00140213	0.0975075686970222	+	compaction:Bend5_chr4_8201__del_3__ndel_36
152	163	TTAGTCATCAGC	Jun_Atf3	0.0314418	0.0785299946675592	+	compaction:Bend5_chr4_8201__del_3__ndel_36
153	164	TAGTCATCAGCT	Gata4/6	0.0564508	0.0811141069810306	-	compaction:Bend5_chr4_8201__del_3__ndel_36
162	173	GCTGACAGCAAG	Jun_Atf3	0.0448396	0.111992746881396	-	compaction:Bend5_chr4_8201__del_3__ndel_36
183	194	TCCAGATAGGAA	Gata4/6	0.452635	0.650390850322029	+	compaction:Bend5_chr4_8201__del_3__ndel_36
196	209	TGGAAGCACACAGA	Foxa2	0.022202	0.0985375893978941	+	compaction:Bend5_chr4_8201__del_3__ndel_36
210	223	GGTTGATGATTTAC	Hnf1b	0.019164	1.33271169328788	-	compaction:Bend5_chr4_8201__del_3__ndel_36
211	224	GTTGATGATTTACC	Hnf1b	0.0219638	1.52741667131269	+	compaction:Bend5_chr4_8201__del_3__ndel_36
213	224	TGATGATTTACC	Gata4/6	0.0375169	0.053908002015855	+	compaction:Bend5_chr4_8201__del_3__ndel_36
214	225	GATGATTTACCC	Jun_Atf3	0.190469	0.475721159549877	-	compaction:Bend5_chr4_8201__del_3__ndel_36
215	228	ATGATTTACCCAGT	Foxa2	0.0298994	0.132700423405252	-	compaction:Bend5_chr4_8201__del_3__ndel_36
242	253	GGCCTATCTCCA	Gata4/6	0.175367	0.508458969983756	-	compaction:Bend5_chr4_8201__del_3__ndel_36
252	263	CAGTACGTCAGC	Jun_Atf3	0.242038	0.604521460264574	+	compaction:Bend5_chr4_8201__del_3__ndel_36
6	17	TTTCATTGTATG	Sox17	0.132545	0.658984312452883	-	compaction:Bend5_chr4_8201__del_3__ndel_44
10	23	ATTGTATGCATTTG	Foxa2	0.0497949	0.221001234587388	-	compaction:Bend5_chr4_8201__del_3__ndel_44
33	46	AGCATTCAAACAGC	Foxa2	0.0249709	0.110826605310147	+	compaction:Bend5_chr4_8201__del_3__ndel_44
80	91	CAGAGATAACAT	Gata4/6	0.765005	1.09923504026556	+	compaction:Bend5_chr4_8201__del_3__ndel_44
85	96	ATAACATTTGAA	Sox17	0.0125251	0.0622720163861602	+	compaction:Bend5_chr4_8201__del_3__ndel_44
87	100	AACATTTGAACAAA	Foxa2	0.0161676	0.0717555324002069	-	compaction:Bend5_chr4_8201__del_3__ndel_44
91	104	TTTGAACAAACAGT	Foxa2	0.143685	0.637707122450068	+	compaction:Bend5_chr4_8201__del_3__ndel_44
93	104	TGAACAAACAGT	Sox17	0.0177979	0.088487207322835	+	compaction:Bend5_chr4_8201__del_3__ndel_44
101	112	CAGTCCTTCACT	Jun_Atf3	0.0256255	0.0640030271280123	+	compaction:Bend5_chr4_8201__del_3__ndel_44
119	130	GGCCATTGTTCT	Sox17	0.405006	2.01359991285444	-	compaction:Bend5_chr4_8201__del_3__ndel_44
132	143	CCTTTATCCCAG	Gata4/6	0.0880432	0.126509199936091	-	compaction:Bend5_chr4_8201__del_3__ndel_44
141	152	CAGTTAGTCATC	Jun_Atf3	0.422126	1.05431471891043	+	compaction:Bend5_chr4_8201__del_3__ndel_44
142	155	AGTTAGTCATCAGC	Hnf1b	0.00494446	0.343849909152274	-	compaction:Bend5_chr4_8201__del_3__ndel_44
142	153	AGTTAGTCATCA	Jun_Atf3	0.0203152	0.0507398605572963	-	compaction:Bend5_chr4_8201__del_3__ndel_44
143	156	GTTAGTCATCAGCT	Hnf1b	0.00140213	0.0975075686970222	+	compaction:Bend5_chr4_8201__del_3__ndel_44
144	155	TTAGTCATCAGC	Jun_Atf3	0.0314418	0.0785299946675592	+	compaction:Bend5_chr4_8201__del_3__ndel_44
145	156	TAGTCATCAGCT	Gata4/6	0.0564508	0.0811141069810306	-	compaction:Bend5_chr4_8201__del_3__ndel_44
154	165	GCTGACAGCAAG	Jun_Atf3	0.0448396	0.111992746881396	-	compaction:Bend5_chr4_8201__del_3__ndel_44
175	186	TCCAGATAGGAA	Gata4/6	0.452635	0.650390850322029	+	compaction:Bend5_chr4_8201__del_3__ndel_44
188	201	TGGAAGCACACAGA	Foxa2	0.022202	0.0985375893978941	+	compaction:Bend5_chr4_8201__del_3__ndel_44
202	215	GGTTGATGATTTAC	Hnf1b	0.019164	1.33271169328788	-	compaction:Bend5_chr4_8201__del_3__ndel_44
203	216	GTTGATGATTTACC	Hnf1b	0.0219638	1.52741667131269	+	compaction:Bend5_chr4_8201__del_3__ndel_44
205	216	TGATGATTTACC	Gata4/6	0.0375169	0.053908002015855	+	compaction:Bend5_chr4_8201__del_3__ndel_44
206	217	GATGATTTACCC	Jun_Atf3	0.190469	0.475721159549877	-	compaction:Bend5_chr4_8201__del_3__ndel_44
207	220	ATGATTTACCCAGT	Foxa2	0.0298994	0.132700423405252	-	compaction:Bend5_chr4_8201__del_3__ndel_44
234	245	GGCCTATCTCCA	Gata4/6	0.175367	0.508458969983756	-	compaction:Bend5_chr4_8201__del_3__ndel_44
244	255	CAGTACGTCAGC	Jun_Atf3	0.242038	0.604521460264574	+	compaction:Bend5_chr4_8201__del_3__ndel_44
5	16	TTTCATTGTATG	Sox17	0.132545	0.658984312452883	-	compaction:Bend5_chr4_8201__del_3__ndel_45
9	22	ATTGTATGCATTTG	Foxa2	0.0497949	0.221001234587388	-	compaction:Bend5_chr4_8201__del_3__ndel_45
32	45	AGCATTCAAACAGC	Foxa2	0.0249709	0.110826605310147	+	compaction:Bend5_chr4_8201__del_3__ndel_45
79	90	CAGAGATAACAT	Gata4/6	0.765005	1.09923504026556	+	compaction:Bend5_chr4_8201__del_3__ndel_45
84	95	ATAACATTTGAA	Sox17	0.0125251	0.0622720163861602	+	compaction:Bend5_chr4_8201__del_3__ndel_45
86	99	AACATTTGAACAAA	Foxa2	0.0161676	0.0717555324002069	-	compaction:Bend5_chr4_8201__del_3__ndel_45
90	103	TTTGAACAAACAGT	Foxa2	0.143685	0.637707122450068	+	compaction:Bend5_chr4_8201__del_3__ndel_45
92	103	TGAACAAACAGT	Sox17	0.0177979	0.088487207322835	+	compaction:Bend5_chr4_8201__del_3__ndel_45
100	111	CAGTCCTTCACT	Jun_Atf3	0.0256255	0.0640030271280123	+	compaction:Bend5_chr4_8201__del_3__ndel_45
118	129	GGCCATTGTTCT	Sox17	0.405006	2.01359991285444	-	compaction:Bend5_chr4_8201__del_3__ndel_45
131	142	CCTTTATCCCAG	Gata4/6	0.0880432	0.126509199936091	-	compaction:Bend5_chr4_8201__del_3__ndel_45
140	151	CAGTTAGTCATC	Jun_Atf3	0.422126	1.05431471891043	+	compaction:Bend5_chr4_8201__del_3__ndel_45
141	154	AGTTAGTCATCAGC	Hnf1b	0.00494446	0.343849909152274	-	compaction:Bend5_chr4_8201__del_3__ndel_45
141	152	AGTTAGTCATCA	Jun_Atf3	0.0203152	0.0507398605572963	-	compaction:Bend5_chr4_8201__del_3__ndel_45
142	155	GTTAGTCATCAGCT	Hnf1b	0.00140213	0.0975075686970222	+	compaction:Bend5_chr4_8201__del_3__ndel_45
143	154	TTAGTCATCAGC	Jun_Atf3	0.0314418	0.0785299946675592	+	compaction:Bend5_chr4_8201__del_3__ndel_45
144	155	TAGTCATCAGCT	Gata4/6	0.0564508	0.0811141069810306	-	compaction:Bend5_chr4_8201__del_3__ndel_45
153	164	GCTGACAGCAAG	Jun_Atf3	0.0448396	0.111992746881396	-	compaction:Bend5_chr4_8201__del_3__ndel_45
174	185	TCCAGATAGGAA	Gata4/6	0.452635	0.650390850322029	+	compaction:Bend5_chr4_8201__del_3__ndel_45
187	200	TGGAAGCACACAGA	Foxa2	0.022202	0.0985375893978941	+	compaction:Bend5_chr4_8201__del_3__ndel_45
201	214	GGTTGATGATTTAC	Hnf1b	0.019164	1.33271169328788	-	compaction:Bend5_chr4_8201__del_3__ndel_45
202	215	GTTGATGATTTACC	Hnf1b	0.0219638	1.52741667131269	+	compaction:Bend5_chr4_8201__del_3__ndel_45
204	215	TGATGATTTACC	Gata4/6	0.0375169	0.053908002015855	+	compaction:Bend5_chr4_8201__del_3__ndel_45
205	216	GATGATTTACCC	Jun_Atf3	0.190469	0.475721159549877	-	compaction:Bend5_chr4_8201__del_3__ndel_45
206	219	ATGATTTACCCAGT	Foxa2	0.0298994	0.132700423405252	-	compaction:Bend5_chr4_8201__del_3__ndel_45
233	244	GGCCTATCTCCA	Gata4/6	0.175367	0.508458969983756	-	compaction:Bend5_chr4_8201__del_3__ndel_45
243	254	CAGTACGTCAGC	Jun_Atf3	0.242038	0.604521460264574	+	compaction:Bend5_chr4_8201__del_3__ndel_45
20	33	TGCATTCAAACAGC	Foxa2	0.0224038	0.0994332242749545	+	compaction:Bend5_chr4_8201__del_3__ndel_64
65	76	CAGAGATAACTT	Gata4/6	0.30086	0.872313295599018	+	compaction:Bend5_chr4_8201__del_3__ndel_64
74	87	CTTGAACAAACAGT	Foxa2	0.172512	0.765647987668206	+	compaction:Bend5_chr4_8201__del_3__ndel_64
76	87	TGAACAAACAGT	Sox17	0.0177979	0.088487207322835	+	compaction:Bend5_chr4_8201__del_3__ndel_64
101	112	GGCCATTGTTCT	Sox17	0.405006	2.01359991285444	-	compaction:Bend5_chr4_8201__del_3__ndel_64
113	124	ACCTTATCCCAG	Gata4/6	0.165571	0.237908830467526	-	compaction:Bend5_chr4_8201__del_3__ndel_64
124	135	GTTAGTATCAGC	Jun_Atf3	0.021069	0.0526225743326019	+	compaction:Bend5_chr4_8201__del_3__ndel_64
125	136	TTAGTATCAGCT	Gata4/6	0.134184	0.192808876599492	-	compaction:Bend5_chr4_8201__del_3__ndel_64
134	145	GCTGACAGCAAG	Jun_Atf3	0.0448396	0.111992746881396	-	compaction:Bend5_chr4_8201__del_3__ndel_64
155	166	TCCAGATAGGAA	Gata4/6	0.452635	0.650390850322029	+	compaction:Bend5_chr4_8201__del_3__ndel_64
168	181	TGGAAGCACACAGA	Foxa2	0.022202	0.0985375893978941	+	compaction:Bend5_chr4_8201__del_3__ndel_64
182	195	GGTTGATGATTTAC	Hnf1b	0.019164	1.33271169328788	-	compaction:Bend5_chr4_8201__del_3__ndel_64
183	196	GTTGATGATTTACC	Hnf1b	0.0219638	1.52741667131269	+	compaction:Bend5_chr4_8201__del_3__ndel_64
185	196	TGATGATTTACC	Gata4/6	0.0375169	0.053908002015855	+	compaction:Bend5_chr4_8201__del_3__ndel_64
186	197	GATGATTTACCC	Jun_Atf3	0.190469	0.475721159549877	-	compaction:Bend5_chr4_8201__del_3__ndel_64
187	200	ATGATTTACCCAGT	Foxa2	0.0298994	0.132700423405252	-	compaction:Bend5_chr4_8201__del_3__ndel_64
214	225	GGCCTATCTCCA	Gata4/6	0.175367	0.508458969983756	-	compaction:Bend5_chr4_8201__del_3__ndel_64
224	235	CAGTACGTCAGC	Jun_Atf3	0.242038	0.604521460264574	+	compaction:Bend5_chr4_8201__del_3__ndel_64
58	69	CAGAGATAACTT	Gata4/6	0.30086	0.872313295599018	+	compaction:Bend5_chr4_8201__del_3__ndel_71
67	80	CTTGAACAAACAGT	Foxa2	0.172512	0.765647987668206	+	compaction:Bend5_chr4_8201__del_3__ndel_71
69	80	TGAACAAACAGT	Sox17	0.0177979	0.088487207322835	+	compaction:Bend5_chr4_8201__del_3__ndel_71
94	105	GGCCATTGTTCT	Sox17	0.405006	2.01359991285444	-	compaction:Bend5_chr4_8201__del_3__ndel_71
106	117	ACCTTATCCCAG	Gata4/6	0.165571	0.237908830467526	-	compaction:Bend5_chr4_8201__del_3__ndel_71
117	128	GTTAGTATCAGC	Jun_Atf3	0.021069	0.0526225743326019	+	compaction:Bend5_chr4_8201__del_3__ndel_71
118	129	TTAGTATCAGCT	Gata4/6	0.134184	0.192808876599492	-	compaction:Bend5_chr4_8201__del_3__ndel_71
127	138	GCTGACAGCAAG	Jun_Atf3	0.0448396	0.111992746881396	-	compaction:Bend5_chr4_8201__del_3__ndel_71
148	159	TCCAGATAGGAA	Gata4/6	0.452635	0.650390850322029	+	compaction:Bend5_chr4_8201__del_3__ndel_71
161	174	TGGAAGCACACAGA	Foxa2	0.022202	0.0985375893978941	+	compaction:Bend5_chr4_8201__del_3__ndel_71
175	188	GGTTGATGATTTAC	Hnf1b	0.019164	1.33271169328788	-	compaction:Bend5_chr4_8201__del_3__ndel_71
176	189	GTTGATGATTTACC	Hnf1b	0.0219638	1.52741667131269	+	compaction:Bend5_chr4_8201__del_3__ndel_71
178	189	TGATGATTTACC	Gata4/6	0.0375169	0.053908002015855	+	compaction:Bend5_chr4_8201__del_3__ndel_71
179	190	GATGATTTACCC	Jun_Atf3	0.190469	0.475721159549877	-	compaction:Bend5_chr4_8201__del_3__ndel_71
180	193	ATGATTTACCCAGT	Foxa2	0.0298994	0.132700423405252	-	compaction:Bend5_chr4_8201__del_3__ndel_71
207	218	GGCCTATCTCCA	Gata4/6	0.175367	0.508458969983756	-	compaction:Bend5_chr4_8201__del_3__ndel_71
217	228	CAGTACGTCAGC	Jun_Atf3	0.242038	0.604521460264574	+	compaction:Bend5_chr4_8201__del_3__ndel_71
57	68	CAGAGATAACTT	Gata4/6	0.30086	0.872313295599018	+	compaction:Bend5_chr4_8201__del_3__ndel_72
66	79	CTTGAACAAACAGT	Foxa2	0.172512	0.765647987668206	+	compaction:Bend5_chr4_8201__del_3__ndel_72
68	79	TGAACAAACAGT	Sox17	0.0177979	0.088487207322835	+	compaction:Bend5_chr4_8201__del_3__ndel_72
93	104	GGCCATTGTTCT	Sox17	0.405006	2.01359991285444	-	compaction:Bend5_chr4_8201__del_3__ndel_72
105	116	ACCTTATCCCAG	Gata4/6	0.165571	0.237908830467526	-	compaction:Bend5_chr4_8201__del_3__ndel_72
116	127	GTTAGTATCAGC	Jun_Atf3	0.021069	0.0526225743326019	+	compaction:Bend5_chr4_8201__del_3__ndel_72
117	128	TTAGTATCAGCT	Gata4/6	0.134184	0.192808876599492	-	compaction:Bend5_chr4_8201__del_3__ndel_72
126	137	GCTGACAGCAAG	Jun_Atf3	0.0448396	0.111992746881396	-	compaction:Bend5_chr4_8201__del_3__ndel_72
147	158	TCCAGATAGGAA	Gata4/6	0.452635	0.650390850322029	+	compaction:Bend5_chr4_8201__del_3__ndel_72
160	173	TGGAAGCACACAGA	Foxa2	0.022202	0.0985375893978941	+	compaction:Bend5_chr4_8201__del_3__ndel_72
174	187	GGTTGATGATTTAC	Hnf1b	0.019164	1.33271169328788	-	compaction:Bend5_chr4_8201__del_3__ndel_72
175	188	GTTGATGATTTACC	Hnf1b	0.0219638	1.52741667131269	+	compaction:Bend5_chr4_8201__del_3__ndel_72
177	188	TGATGATTTACC	Gata4/6	0.0375169	0.053908002015855	+	compaction:Bend5_chr4_8201__del_3__ndel_72
178	189	GATGATTTACCC	Jun_Atf3	0.190469	0.475721159549877	-	compaction:Bend5_chr4_8201__del_3__ndel_72
179	192	ATGATTTACCCAGT	Foxa2	0.0298994	0.132700423405252	-	compaction:Bend5_chr4_8201__del_3__ndel_72
206	217	GGCCTATCTCCA	Gata4/6	0.175367	0.508458969983756	-	compaction:Bend5_chr4_8201__del_3__ndel_72
216	227	CAGTACGTCAGC	Jun_Atf3	0.242038	0.604521460264574	+	compaction:Bend5_chr4_8201__del_3__ndel_72
3	14	CGGGACGCATTC	Jun_Atf3	0.0352648	0.0880784355842394	-	compaction:Bend5_chr4_8201__del_3__ndel_77
52	63	CAGAGATAACTT	Gata4/6	0.30086	0.872313295599018	+	compaction:Bend5_chr4_8201__del_3__ndel_77
61	74	CTTGAACAAACAGT	Foxa2	0.172512	0.765647987668206	+	compaction:Bend5_chr4_8201__del_3__ndel_77
63	74	TGAACAAACAGT	Sox17	0.0177979	0.088487207322835	+	compaction:Bend5_chr4_8201__del_3__ndel_77
88	99	GGCCATTGTTCT	Sox17	0.405006	2.01359991285444	-	compaction:Bend5_chr4_8201__del_3__ndel_77
100	111	ACCTTATCCCAG	Gata4/6	0.165571	0.237908830467526	-	compaction:Bend5_chr4_8201__del_3__ndel_77
111	122	GTTAGTATCAGC	Jun_Atf3	0.021069	0.0526225743326019	+	compaction:Bend5_chr4_8201__del_3__ndel_77
112	123	TTAGTATCAGCT	Gata4/6	0.134184	0.192808876599492	-	compaction:Bend5_chr4_8201__del_3__ndel_77
121	132	GCTGACAGCAAG	Jun_Atf3	0.0448396	0.111992746881396	-	compaction:Bend5_chr4_8201__del_3__ndel_77
142	153	TCCAGATAGGAA	Gata4/6	0.452635	0.650390850322029	+	compaction:Bend5_chr4_8201__del_3__ndel_77
155	168	TGGAAGCACACAGA	Foxa2	0.022202	0.0985375893978941	+	compaction:Bend5_chr4_8201__del_3__ndel_77
169	182	GGTTGATGATTTAC	Hnf1b	0.019164	1.33271169328788	-	compaction:Bend5_chr4_8201__del_3__ndel_77
170	183	GTTGATGATTTACC	Hnf1b	0.0219638	1.52741667131269	+	compaction:Bend5_chr4_8201__del_3__ndel_77
172	183	TGATGATTTACC	Gata4/6	0.0375169	0.053908002015855	+	compaction:Bend5_chr4_8201__del_3__ndel_77
173	184	GATGATTTACCC	Jun_Atf3	0.190469	0.475721159549877	-	compaction:Bend5_chr4_8201__del_3__ndel_77
174	187	ATGATTTACCCAGT	Foxa2	0.0298994	0.132700423405252	-	compaction:Bend5_chr4_8201__del_3__ndel_77
201	212	GGCCTATCTCCA	Gata4/6	0.175367	0.508458969983756	-	compaction:Bend5_chr4_8201__del_3__ndel_77
211	222	CAGTACGTCAGC	Jun_Atf3	0.242038	0.604521460264574	+	compaction:Bend5_chr4_8201__del_3__ndel_77
49	60	CAGAGATAACTT	Gata4/6	0.30086	0.872313295599018	+	compaction:Bend5_chr4_8201__del_3__ndel_80
58	71	CTTGAACAAACAGT	Foxa2	0.172512	0.765647987668206	+	compaction:Bend5_chr4_8201__del_3__ndel_80
60	71	TGAACAAACAGT	Sox17	0.0177979	0.088487207322835	+	compaction:Bend5_chr4_8201__del_3__ndel_80
85	96	GGCCATTGTTCT	Sox17	0.405006	2.01359991285444	-	compaction:Bend5_chr4_8201__del_3__ndel_80
97	108	ACCTTATCCCAG	Gata4/6	0.165571	0.237908830467526	-	compaction:Bend5_chr4_8201__del_3__ndel_80
108	119	GTTAGTATCAGC	Jun_Atf3	0.021069	0.0526225743326019	+	compaction:Bend5_chr4_8201__del_3__ndel_80
109	120	TTAGTATCAGCT	Gata4/6	0.134184	0.192808876599492	-	compaction:Bend5_chr4_8201__del_3__ndel_80
118	129	GCTGACAGCAAG	Jun_Atf3	0.0448396	0.111992746881396	-	compaction:Bend5_chr4_8201__del_3__ndel_80
139	150	TCCAGATAGGAA	Gata4/6	0.452635	0.650390850322029	+	compaction:Bend5_chr4_8201__del_3__ndel_80
152	165	TGGAAGCACACAGA	Foxa2	0.022202	0.0985375893978941	+	compaction:Bend5_chr4_8201__del_3__ndel_80
166	179	GGTTGATGATTTAC	Hnf1b	0.019164	1.33271169328788	-	compaction:Bend5_chr4_8201__del_3__ndel_80
167	180	GTTGATGATTTACC	Hnf1b	0.0219638	1.52741667131269	+	compaction:Bend5_chr4_8201__del_3__ndel_80
169	180	TGATGATTTACC	Gata4/6	0.0375169	0.053908002015855	+	compaction:Bend5_chr4_8201__del_3__ndel_80
170	181	GATGATTTACCC	Jun_Atf3	0.190469	0.475721159549877	-	compaction:Bend5_chr4_8201__del_3__ndel_80
171	184	ATGATTTACCCAGT	Foxa2	0.0298994	0.132700423405252	-	compaction:Bend5_chr4_8201__del_3__ndel_80
198	209	GGCCTATCTCCA	Gata4/6	0.175367	0.508458969983756	-	compaction:Bend5_chr4_8201__del_3__ndel_80
208	219	CAGTACGTCAGC	Jun_Atf3	0.242038	0.604521460264574	+	compaction:Bend5_chr4_8201__del_3__ndel_80
33	44	CAGAGATAACTT	Gata4/6	0.30086	0.872313295599018	+	compaction:Bend5_chr4_8201__del_3__ndel_96
42	55	CTTGAACAAACAGT	Foxa2	0.172512	0.765647987668206	+	compaction:Bend5_chr4_8201__del_3__ndel_96
44	55	TGAACAAACAGT	Sox17	0.0177979	0.088487207322835	+	compaction:Bend5_chr4_8201__del_3__ndel_96
69	80	GGCCATTGTTCT	Sox17	0.405006	2.01359991285444	-	compaction:Bend5_chr4_8201__del_3__ndel_96
81	92	ACCTTATCCCAG	Gata4/6	0.165571	0.237908830467526	-	compaction:Bend5_chr4_8201__del_3__ndel_96
92	103	GTTAGTATCAGC	Jun_Atf3	0.021069	0.0526225743326019	+	compaction:Bend5_chr4_8201__del_3__ndel_96
93	104	TTAGTATCAGCT	Gata4/6	0.134184	0.192808876599492	-	compaction:Bend5_chr4_8201__del_3__ndel_96
102	113	GCTGACAGCAAG	Jun_Atf3	0.0448396	0.111992746881396	-	compaction:Bend5_chr4_8201__del_3__ndel_96
123	134	TCCAGATAGGAA	Gata4/6	0.452635	0.650390850322029	+	compaction:Bend5_chr4_8201__del_3__ndel_96
136	149	TGGAAGCACACAGA	Foxa2	0.022202	0.0985375893978941	+	compaction:Bend5_chr4_8201__del_3__ndel_96
150	163	GGTTGATGATTTAC	Hnf1b	0.019164	1.33271169328788	-	compaction:Bend5_chr4_8201__del_3__ndel_96
151	164	GTTGATGATTTACC	Hnf1b	0.0219638	1.52741667131269	+	compaction:Bend5_chr4_8201__del_3__ndel_96
153	164	TGATGATTTACC	Gata4/6	0.0375169	0.053908002015855	+	compaction:Bend5_chr4_8201__del_3__ndel_96
154	165	GATGATTTACCC	Jun_Atf3	0.190469	0.475721159549877	-	compaction:Bend5_chr4_8201__del_3__ndel_96
155	168	ATGATTTACCCAGT	Foxa2	0.0298994	0.132700423405252	-	compaction:Bend5_chr4_8201__del_3__ndel_96
182	193	GGCCTATCTCCA	Gata4/6	0.175367	0.508458969983756	-	compaction:Bend5_chr4_8201__del_3__ndel_96
192	203	CAGTACGTCAGC	Jun_Atf3	0.242038	0.604521460264574	+	compaction:Bend5_chr4_8201__del_3__ndel_96
2	13	TTTCATTGTATG	Sox17	0.132545	0.658984312452883	-	compaction:Bend5_chr4_8201__del_41__ndel_53
6	19	ATTGTATGCATTTG	Foxa2	0.0497949	0.221001234587388	-	compaction:Bend5_chr4_8201__del_41__ndel_53
27	40	TGCATTCAAACAGC	Foxa2	0.0224038	0.0994332242749545	+	compaction:Bend5_chr4_8201__del_41__ndel_53
73	84	CAGAGATAACAT	Gata4/6	0.765005	1.09923504026556	+	compaction:Bend5_chr4_8201__del_41__ndel_53
78	89	ATAACATTTGAA	Sox17	0.0125251	0.0622720163861602	+	compaction:Bend5_chr4_8201__del_41__ndel_53
80	93	AACATTTGAACAAA	Foxa2	0.0161676	0.0717555324002069	-	compaction:Bend5_chr4_8201__del_41__ndel_53
84	97	TTTGAACAAACAGT	Foxa2	0.143685	0.637707122450068	+	compaction:Bend5_chr4_8201__del_41__ndel_53
86	97	TGAACAAACAGT	Sox17	0.0177979	0.088487207322835	+	compaction:Bend5_chr4_8201__del_41__ndel_53
94	105	CAGTCCTTCACT	Jun_Atf3	0.0256255	0.0640030271280123	+	compaction:Bend5_chr4_8201__del_41__ndel_53
112	123	GGCCATTGTTCT	Sox17	0.405006	2.01359991285444	-	compaction:Bend5_chr4_8201__del_41__ndel_53
124	135	ACCTTATCCCAG	Gata4/6	0.165571	0.237908830467526	-	compaction:Bend5_chr4_8201__del_41__ndel_53
135	146	GTTAGTATCAGC	Jun_Atf3	0.021069	0.0526225743326019	+	compaction:Bend5_chr4_8201__del_41__ndel_53
136	147	TTAGTATCAGCT	Gata4/6	0.134184	0.192808876599492	-	compaction:Bend5_chr4_8201__del_41__ndel_53
145	156	GCTGACAGCAAG	Jun_Atf3	0.0448396	0.111992746881396	-	compaction:Bend5_chr4_8201__del_41__ndel_53
166	177	TCCAGATAGGAA	Gata4/6	0.452635	0.650390850322029	+	compaction:Bend5_chr4_8201__del_41__ndel_53
179	192	TGGAAGCACACAGA	Foxa2	0.022202	0.0985375893978941	+	compaction:Bend5_chr4_8201__del_41__ndel_53
193	206	GGTTGATGATTTAC	Hnf1b	0.019164	1.33271169328788	-	compaction:Bend5_chr4_8201__del_41__ndel_53
194	207	GTTGATGATTTACC	Hnf1b	0.0219638	1.52741667131269	+	compaction:Bend5_chr4_8201__del_41__ndel_53
196	207	TGATGATTTACC	Gata4/6	0.0375169	0.053908002015855	+	compaction:Bend5_chr4_8201__del_41__ndel_53
197	208	GATGATTTACCC	Jun_Atf3	0.190469	0.475721159549877	-	compaction:Bend5_chr4_8201__del_41__ndel_53
198	211	ATGATTTACCCAGT	Foxa2	0.0298994	0.132700423405252	-	compaction:Bend5_chr4_8201__del_41__ndel_53
225	236	GGCCTATCTCCA	Gata4/6	0.175367	0.508458969983756	-	compaction:Bend5_chr4_8201__del_41__ndel_53
235	246	CAGTACGTCAGC	Jun_Atf3	0.242038	0.604521460264574	+	compaction:Bend5_chr4_8201__del_41__ndel_53
6	19	CTTGAACAAACAGT	Foxa2	0.172512	0.765647987668206	+	compaction:Bend5_chr4_8201__del_42__ndel_219
8	19	TGAACAAACAGT	Sox17	0.0177979	0.088487207322835	+	compaction:Bend5_chr4_8201__del_42__ndel_219
16	27	CAGTCCTCCCAA	Klf4	0.0276867	0.0998067670737798	+	compaction:Bend5_chr4_8201__del_42__ndel_219
28	39	GCGGGCATTGTT	Klf4	0.0219298	0.0790539298859949	-	compaction:Bend5_chr4_8201__del_42__ndel_219
30	41	GGGCATTGTTCT	Sox17	0.209805	1.04310387924235	-	compaction:Bend5_chr4_8201__del_42__ndel_219
40	51	CTCTTATCCCAG	Gata4/6	0.150798	0.216681519208327	-	compaction:Bend5_chr4_8201__del_42__ndel_219
51	62	GTTAGTATCAGC	Jun_Atf3	0.021069	0.0526225743326019	+	compaction:Bend5_chr4_8201__del_42__ndel_219
52	63	TTAGTATCAGCT	Gata4/6	0.134184	0.192808876599492	-	compaction:Bend5_chr4_8201__del_42__ndel_219
61	72	GCTGACGGCTGC	Jun_Atf3	0.0664299	0.165917335927539	-	compaction:Bend5_chr4_8201__del_42__ndel_219
6	19	CTTGAACAAACAGT	Foxa2	0.172512	0.765647987668206	+	compaction:Bend5_chr4_8201__del_43__ndel_258
8	19	TGAACAAACAGT	Sox17	0.0177979	0.088487207322835	+	compaction:Bend5_chr4_8201__del_43__ndel_258
25	36	CGGCATTGTTCT	Sox17	0.191324	0.951220450380892	-	compaction:Bend5_chr4_8201__del_43__ndel_258
6	19	CTTGAACAAACAGT	Foxa2	0.172512	0.765647987668206	+	compaction:Bend5_chr4_8201__del_44__ndel_257
8	19	TGAACAAACAGT	Sox17	0.0177979	0.088487207322835	+	compaction:Bend5_chr4_8201__del_44__ndel_257
25	36	CGGCATTGTTCT	Sox17	0.191324	0.951220450380892	-	compaction:Bend5_chr4_8201__del_44__ndel_257
6	19	CTTGAACAAACAGT	Foxa2	0.172512	0.765647987668206	+	compaction:Bend5_chr4_8201__del_45__ndel_251
8	19	TGAACAAACAGT	Sox17	0.0177979	0.088487207322835	+	compaction:Bend5_chr4_8201__del_45__ndel_251
25	36	CGGCATTGTTCT	Sox17	0.191324	0.951220450380892	-	compaction:Bend5_chr4_8201__del_45__ndel_251
35	46	CTCTTATCAGAG	Gata4/6	0.619481	0.890131727215838	-	compaction:Bend5_chr4_8201__del_45__ndel_251
6	19	CTTGAACAAACAGT	Foxa2	0.172512	0.765647987668206	+	compaction:Bend5_chr4_8201__del_45__ndel_252
8	19	TGAACAAACAGT	Sox17	0.0177979	0.088487207322835	+	compaction:Bend5_chr4_8201__del_45__ndel_252
25	36	CGGCATTGTTCT	Sox17	0.191324	0.951220450380892	-	compaction:Bend5_chr4_8201__del_45__ndel_252
35	46	CTCTTATCAGGA	Gata4/6	0.709852	1.01998574101162	-	compaction:Bend5_chr4_8201__del_45__ndel_252
6	19	CTTGAACAAACAGT	Foxa2	0.172512	0.765647987668206	+	compaction:Bend5_chr4_8201__del_45__ndel_256
8	19	TGAACAAACAGT	Sox17	0.0177979	0.088487207322835	+	compaction:Bend5_chr4_8201__del_45__ndel_256
25	36	CGGCATTGTTCT	Sox17	0.191324	0.951220450380892	-	compaction:Bend5_chr4_8201__del_45__ndel_256
6	19	CTTGAACAAACAGT	Foxa2	0.172512	0.765647987668206	+	compaction:Bend5_chr4_8201__del_46__ndel_255
8	19	TGAACAAACAGT	Sox17	0.0177979	0.088487207322835	+	compaction:Bend5_chr4_8201__del_46__ndel_255
25	36	CGGCATTGTTCT	Sox17	0.191324	0.951220450380892	-	compaction:Bend5_chr4_8201__del_46__ndel_255
6	19	CTTGAACAAACAGT	Foxa2	0.172512	0.765647987668206	+	compaction:Bend5_chr4_8201__del_47__ndel_254
8	19	TGAACAAACAGT	Sox17	0.0177979	0.088487207322835	+	compaction:Bend5_chr4_8201__del_47__ndel_254
25	36	CGGCATTGTTCT	Sox17	0.191324	0.951220450380892	-	compaction:Bend5_chr4_8201__del_47__ndel_254
35	46	CTCTTATCAGGA	Gata4/6	0.709852	1.01998574101162	-	compaction:Bend5_chr4_8201__del_47__ndel_254
6	19	CTTGAACAAACAGT	Foxa2	0.172512	0.765647987668206	+	compaction:Bend5_chr4_8201__del_48__ndel_221
8	19	TGAACAAACAGT	Sox17	0.0177979	0.088487207322835	+	compaction:Bend5_chr4_8201__del_48__ndel_221
16	27	CAGTCCTCCCAA	Klf4	0.0276867	0.0998067670737798	+	compaction:Bend5_chr4_8201__del_48__ndel_221
28	39	GCGGGCATTGTT	Klf4	0.0219298	0.0790539298859949	-	compaction:Bend5_chr4_8201__del_48__ndel_221
30	41	GGGCATTGTTCT	Sox17	0.209805	1.04310387924235	-	compaction:Bend5_chr4_8201__del_48__ndel_221
40	51	CTCTTATCCAGT	Gata4/6	0.13303	0.191150694971311	-	compaction:Bend5_chr4_8201__del_48__ndel_221
50	61	GTTAGTATCAGC	Jun_Atf3	0.021069	0.0526225743326019	+	compaction:Bend5_chr4_8201__del_48__ndel_221
51	62	TTAGTATCAGCT	Gata4/6	0.134184	0.192808876599492	-	compaction:Bend5_chr4_8201__del_48__ndel_221
6	19	CTTGAACAAACAGT	Foxa2	0.172512	0.765647987668206	+	compaction:Bend5_chr4_8201__del_48__ndel_222
8	19	TGAACAAACAGT	Sox17	0.0177979	0.088487207322835	+	compaction:Bend5_chr4_8201__del_48__ndel_222
16	27	CAGTCCTCCCAA	Klf4	0.0276867	0.0998067670737798	+	compaction:Bend5_chr4_8201__del_48__ndel_222
28	39	GCGGGCATTGTT	Klf4	0.0219298	0.0790539298859949	-	compaction:Bend5_chr4_8201__del_48__ndel_222
30	41	GGGCATTGTTCT	Sox17	0.209805	1.04310387924235	-	compaction:Bend5_chr4_8201__del_48__ndel_222
40	51	CTCTTATCAGTT	Gata4/6	0.654804	0.940887316169244	-	compaction:Bend5_chr4_8201__del_48__ndel_222
49	60	GTTAGTATCAGC	Jun_Atf3	0.021069	0.0526225743326019	+	compaction:Bend5_chr4_8201__del_48__ndel_222
50	61	TTAGTATCAGCT	Gata4/6	0.134184	0.192808876599492	-	compaction:Bend5_chr4_8201__del_48__ndel_222
6	19	CTTGAACAAACAGT	Foxa2	0.172512	0.765647987668206	+	compaction:Bend5_chr4_8201__del_48__ndel_250
8	19	TGAACAAACAGT	Sox17	0.0177979	0.088487207322835	+	compaction:Bend5_chr4_8201__del_48__ndel_250
25	36	CGGCATTGTTCT	Sox17	0.191324	0.951220450380892	-	compaction:Bend5_chr4_8201__del_48__ndel_250
35	46	CTCTTATCAGTA	Gata4/6	0.361593	1.04840251776752	-	compaction:Bend5_chr4_8201__del_48__ndel_250
6	19	CTTGAACAAACAGT	Foxa2	0.172512	0.765647987668206	+	compaction:Bend5_chr4_8201__del_48__ndel_253
8	19	TGAACAAACAGT	Sox17	0.0177979	0.088487207322835	+	compaction:Bend5_chr4_8201__del_48__ndel_253
25	36	CGGCATTGTTCT	Sox17	0.191324	0.951220450380892	-	compaction:Bend5_chr4_8201__del_48__ndel_253
35	46	CTCTTATCAGGA	Gata4/6	0.709852	1.01998574101162	-	compaction:Bend5_chr4_8201__del_48__ndel_253
14	25	CAGAGATAACTT	Gata4/6	0.30086	0.872313295599018	+	compaction:Bend5_chr4_8201__del_4__ndel_152
23	36	CTTGAACAAACAGT	Foxa2	0.172512	0.765647987668206	+	compaction:Bend5_chr4_8201__del_4__ndel_152
25	36	TGAACAAACAGT	Sox17	0.0177979	0.088487207322835	+	compaction:Bend5_chr4_8201__del_4__ndel_152
34	45	AGTCCTTCCCAA	Klf4	0.0225775	0.0813887998067037	+	compaction:Bend5_chr4_8201__del_4__ndel_152
46	57	GCGGGCATTGTT	Klf4	0.0219298	0.0790539298859949	-	compaction:Bend5_chr4_8201__del_4__ndel_152
48	59	GGGCATTGTTCT	Sox17	0.209805	1.04310387924235	-	compaction:Bend5_chr4_8201__del_4__ndel_152
59	70	TCCTTATCCCAG	Gata4/6	0.179717	0.258235205954741	-	compaction:Bend5_chr4_8201__del_4__ndel_152
70	81	GTTAGTATCAGC	Jun_Atf3	0.021069	0.0526225743326019	+	compaction:Bend5_chr4_8201__del_4__ndel_152
71	82	TTAGTATCAGCT	Gata4/6	0.134184	0.192808876599492	-	compaction:Bend5_chr4_8201__del_4__ndel_152
80	91	GCTGACAGCAAG	Jun_Atf3	0.0448396	0.111992746881396	-	compaction:Bend5_chr4_8201__del_4__ndel_152
101	112	TCCAGATAGGAA	Gata4/6	0.452635	0.650390850322029	+	compaction:Bend5_chr4_8201__del_4__ndel_152
116	127	GAAGACACAGAG	Jun_Atf3	0.0215406	0.0538004568165953	-	compaction:Bend5_chr4_8201__del_4__ndel_152
127	140	GGTTGATGATTACC	Hnf1b	0.0224555	1.56161069863421	-	compaction:Bend5_chr4_8201__del_4__ndel_152
128	141	GTTGATGATTACCC	Hnf1b	0.0055443	0.385564258040909	+	compaction:Bend5_chr4_8201__del_4__ndel_152
130	141	TGATGATTACCC	Gata4/6	0.161039	0.231396803484064	+	compaction:Bend5_chr4_8201__del_4__ndel_152
131	144	GATGATTACCCAGG	Foxa2	0.0182031	0.0807895502012795	-	compaction:Bend5_chr4_8201__del_4__ndel_152
131	142	GATGATTACCCA	Jun_Atf3	0.0801475	0.20017883033472	-	compaction:Bend5_chr4_8201__del_4__ndel_152
134	145	GATTACCCAGGG	Jun_Atf3	0.039311	0.0981843476002143	-	compaction:Bend5_chr4_8201__del_4__ndel_152
13	24	CAGAGATAACTT	Gata4/6	0.30086	0.872313295599018	+	compaction:Bend5_chr4_8201__del_4__ndel_153
22	35	CTTGAACAAACAGT	Foxa2	0.172512	0.765647987668206	+	compaction:Bend5_chr4_8201__del_4__ndel_153
24	35	TGAACAAACAGT	Sox17	0.0177979	0.088487207322835	+	compaction:Bend5_chr4_8201__del_4__ndel_153
33	44	AGTCCTTCCCAA	Klf4	0.0225775	0.0813887998067037	+	compaction:Bend5_chr4_8201__del_4__ndel_153
45	56	GCGGGCATTGTT	Klf4	0.0219298	0.0790539298859949	-	compaction:Bend5_chr4_8201__del_4__ndel_153
47	58	GGGCATTGTTCT	Sox17	0.209805	1.04310387924235	-	compaction:Bend5_chr4_8201__del_4__ndel_153
58	69	TCCTTATCCCAG	Gata4/6	0.179717	0.258235205954741	-	compaction:Bend5_chr4_8201__del_4__ndel_153
69	80	GTTAGTATCAGC	Jun_Atf3	0.021069	0.0526225743326019	+	compaction:Bend5_chr4_8201__del_4__ndel_153
70	81	TTAGTATCAGCT	Gata4/6	0.134184	0.192808876599492	-	compaction:Bend5_chr4_8201__del_4__ndel_153
79	90	GCTGACAGCAAG	Jun_Atf3	0.0448396	0.111992746881396	-	compaction:Bend5_chr4_8201__del_4__ndel_153
100	111	TCCAGATAGGAA	Gata4/6	0.452635	0.650390850322029	+	compaction:Bend5_chr4_8201__del_4__ndel_153
115	126	GAAGACACAGAG	Jun_Atf3	0.0215406	0.0538004568165953	-	compaction:Bend5_chr4_8201__del_4__ndel_153
126	139	GGTTGATGATTACC	Hnf1b	0.0224555	1.56161069863421	-	compaction:Bend5_chr4_8201__del_4__ndel_153
127	140	GTTGATGATTACCC	Hnf1b	0.0055443	0.385564258040909	+	compaction:Bend5_chr4_8201__del_4__ndel_153
129	140	TGATGATTACCC	Gata4/6	0.161039	0.231396803484064	+	compaction:Bend5_chr4_8201__del_4__ndel_153
130	143	GATGATTACCCAGG	Foxa2	0.0182031	0.0807895502012795	-	compaction:Bend5_chr4_8201__del_4__ndel_153
130	141	GATGATTACCCA	Jun_Atf3	0.0801475	0.20017883033472	-	compaction:Bend5_chr4_8201__del_4__ndel_153
133	144	GATTACCCAGGG	Jun_Atf3	0.039311	0.0981843476002143	-	compaction:Bend5_chr4_8201__del_4__ndel_153
3	16	CTTGTTTAGTTTCA	Foxa2	0.0476196	0.21134675218863	-	compaction:Bend5_chr4_8201__del_4__ndel_38
12	23	TTTCATTGTATG	Sox17	0.132545	0.658984312452883	-	compaction:Bend5_chr4_8201__del_4__ndel_38
16	29	ATTGTATGCATTTG	Foxa2	0.0497949	0.221001234587388	-	compaction:Bend5_chr4_8201__del_4__ndel_38
39	52	AGCATTCAAACAGC	Foxa2	0.0249709	0.110826605310147	+	compaction:Bend5_chr4_8201__del_4__ndel_38
86	97	CAGAGATAACAT	Gata4/6	0.765005	1.09923504026556	+	compaction:Bend5_chr4_8201__del_4__ndel_38
91	102	ATAACATTTGAA	Sox17	0.0125251	0.0622720163861602	+	compaction:Bend5_chr4_8201__del_4__ndel_38
93	106	AACATTTGAACAAA	Foxa2	0.0161676	0.0717555324002069	-	compaction:Bend5_chr4_8201__del_4__ndel_38
97	110	TTTGAACAAACAGT	Foxa2	0.143685	0.637707122450068	+	compaction:Bend5_chr4_8201__del_4__ndel_38
99	110	TGAACAAACAGT	Sox17	0.0177979	0.088487207322835	+	compaction:Bend5_chr4_8201__del_4__ndel_38
107	118	CAGTCCTTCACT	Jun_Atf3	0.0256255	0.0640030271280123	+	compaction:Bend5_chr4_8201__del_4__ndel_38
125	136	GGCCATTGTTCT	Sox17	0.405006	2.01359991285444	-	compaction:Bend5_chr4_8201__del_4__ndel_38
138	149	CCTTTATCCCAG	Gata4/6	0.0880432	0.126509199936091	-	compaction:Bend5_chr4_8201__del_4__ndel_38
147	158	CAGTTAGTCATC	Jun_Atf3	0.422126	1.05431471891043	+	compaction:Bend5_chr4_8201__del_4__ndel_38
148	161	AGTTAGTCATCAGC	Hnf1b	0.00494446	0.343849909152274	-	compaction:Bend5_chr4_8201__del_4__ndel_38
148	159	AGTTAGTCATCA	Jun_Atf3	0.0203152	0.0507398605572963	-	compaction:Bend5_chr4_8201__del_4__ndel_38
149	162	GTTAGTCATCAGCT	Hnf1b	0.00140213	0.0975075686970222	+	compaction:Bend5_chr4_8201__del_4__ndel_38
150	161	TTAGTCATCAGC	Jun_Atf3	0.0314418	0.0785299946675592	+	compaction:Bend5_chr4_8201__del_4__ndel_38
151	162	TAGTCATCAGCT	Gata4/6	0.0564508	0.0811141069810306	-	compaction:Bend5_chr4_8201__del_4__ndel_38
160	171	GCTGACAGCAAG	Jun_Atf3	0.0448396	0.111992746881396	-	compaction:Bend5_chr4_8201__del_4__ndel_38
181	192	TCCAGATAGGAA	Gata4/6	0.452635	0.650390850322029	+	compaction:Bend5_chr4_8201__del_4__ndel_38
194	207	TGGAAGCACACAGA	Foxa2	0.022202	0.0985375893978941	+	compaction:Bend5_chr4_8201__del_4__ndel_38
208	221	GGTTGATGATTTAC	Hnf1b	0.019164	1.33271169328788	-	compaction:Bend5_chr4_8201__del_4__ndel_38
209	222	GTTGATGATTTACC	Hnf1b	0.0219638	1.52741667131269	+	compaction:Bend5_chr4_8201__del_4__ndel_38
211	222	TGATGATTTACC	Gata4/6	0.0375169	0.053908002015855	+	compaction:Bend5_chr4_8201__del_4__ndel_38
212	223	GATGATTTACCC	Jun_Atf3	0.190469	0.475721159549877	-	compaction:Bend5_chr4_8201__del_4__ndel_38
213	226	ATGATTTACCCAGT	Foxa2	0.0298994	0.132700423405252	-	compaction:Bend5_chr4_8201__del_4__ndel_38
240	251	GGCCTATCTCCA	Gata4/6	0.175367	0.508458969983756	-	compaction:Bend5_chr4_8201__del_4__ndel_38
250	261	CAGTACGTCAGC	Jun_Atf3	0.242038	0.604521460264574	+	compaction:Bend5_chr4_8201__del_4__ndel_38
36	47	CAGAGATAACTT	Gata4/6	0.30086	0.872313295599018	+	compaction:Bend5_chr4_8201__del_4__ndel_93
45	58	CTTGAACAAACAGT	Foxa2	0.172512	0.765647987668206	+	compaction:Bend5_chr4_8201__del_4__ndel_93
47	58	TGAACAAACAGT	Sox17	0.0177979	0.088487207322835	+	compaction:Bend5_chr4_8201__del_4__ndel_93
72	83	GGCCATTGTTCT	Sox17	0.405006	2.01359991285444	-	compaction:Bend5_chr4_8201__del_4__ndel_93
84	95	ACCTTATCCCAG	Gata4/6	0.165571	0.237908830467526	-	compaction:Bend5_chr4_8201__del_4__ndel_93
95	106	GTTAGTATCAGC	Jun_Atf3	0.021069	0.0526225743326019	+	compaction:Bend5_chr4_8201__del_4__ndel_93
96	107	TTAGTATCAGCT	Gata4/6	0.134184	0.192808876599492	-	compaction:Bend5_chr4_8201__del_4__ndel_93
105	116	GCTGACAGCAAG	Jun_Atf3	0.0448396	0.111992746881396	-	compaction:Bend5_chr4_8201__del_4__ndel_93
126	137	TCCAGATAGGAA	Gata4/6	0.452635	0.650390850322029	+	compaction:Bend5_chr4_8201__del_4__ndel_93
139	152	TGGAAGCACACAGA	Foxa2	0.022202	0.0985375893978941	+	compaction:Bend5_chr4_8201__del_4__ndel_93
153	166	GGTTGATGATTTAC	Hnf1b	0.019164	1.33271169328788	-	compaction:Bend5_chr4_8201__del_4__ndel_93
154	167	GTTGATGATTTACC	Hnf1b	0.0219638	1.52741667131269	+	compaction:Bend5_chr4_8201__del_4__ndel_93
156	167	TGATGATTTACC	Gata4/6	0.0375169	0.053908002015855	+	compaction:Bend5_chr4_8201__del_4__ndel_93
157	168	GATGATTTACCC	Jun_Atf3	0.190469	0.475721159549877	-	compaction:Bend5_chr4_8201__del_4__ndel_93
158	171	ATGATTTACCCAGT	Foxa2	0.0298994	0.132700423405252	-	compaction:Bend5_chr4_8201__del_4__ndel_93
185	196	GGCCTATCTCCA	Gata4/6	0.175367	0.508458969983756	-	compaction:Bend5_chr4_8201__del_4__ndel_93
195	206	CAGTACGTCAGC	Jun_Atf3	0.242038	0.604521460264574	+	compaction:Bend5_chr4_8201__del_4__ndel_93
34	45	CAGAGATAACTT	Gata4/6	0.30086	0.872313295599018	+	compaction:Bend5_chr4_8201__del_4__ndel_95
43	56	CTTGAACAAACAGT	Foxa2	0.172512	0.765647987668206	+	compaction:Bend5_chr4_8201__del_4__ndel_95
45	56	TGAACAAACAGT	Sox17	0.0177979	0.088487207322835	+	compaction:Bend5_chr4_8201__del_4__ndel_95
70	81	GGCCATTGTTCT	Sox17	0.405006	2.01359991285444	-	compaction:Bend5_chr4_8201__del_4__ndel_95
82	93	ACCTTATCCCAG	Gata4/6	0.165571	0.237908830467526	-	compaction:Bend5_chr4_8201__del_4__ndel_95
93	104	GTTAGTATCAGC	Jun_Atf3	0.021069	0.0526225743326019	+	compaction:Bend5_chr4_8201__del_4__ndel_95
94	105	TTAGTATCAGCT	Gata4/6	0.134184	0.192808876599492	-	compaction:Bend5_chr4_8201__del_4__ndel_95
103	114	GCTGACAGCAAG	Jun_Atf3	0.0448396	0.111992746881396	-	compaction:Bend5_chr4_8201__del_4__ndel_95
124	135	TCCAGATAGGAA	Gata4/6	0.452635	0.650390850322029	+	compaction:Bend5_chr4_8201__del_4__ndel_95
137	150	TGGAAGCACACAGA	Foxa2	0.022202	0.0985375893978941	+	compaction:Bend5_chr4_8201__del_4__ndel_95
151	164	GGTTGATGATTTAC	Hnf1b	0.019164	1.33271169328788	-	compaction:Bend5_chr4_8201__del_4__ndel_95
152	165	GTTGATGATTTACC	Hnf1b	0.0219638	1.52741667131269	+	compaction:Bend5_chr4_8201__del_4__ndel_95
154	165	TGATGATTTACC	Gata4/6	0.0375169	0.053908002015855	+	compaction:Bend5_chr4_8201__del_4__ndel_95
155	166	GATGATTTACCC	Jun_Atf3	0.190469	0.475721159549877	-	compaction:Bend5_chr4_8201__del_4__ndel_95
156	169	ATGATTTACCCAGT	Foxa2	0.0298994	0.132700423405252	-	compaction:Bend5_chr4_8201__del_4__ndel_95
183	194	GGCCTATCTCCA	Gata4/6	0.175367	0.508458969983756	-	compaction:Bend5_chr4_8201__del_4__ndel_95
193	204	CAGTACGTCAGC	Jun_Atf3	0.242038	0.604521460264574	+	compaction:Bend5_chr4_8201__del_4__ndel_95
6	19	CTTGAACAAACAGT	Foxa2	0.172512	0.765647987668206	+	compaction:Bend5_chr4_8201__del_51__ndel_223
8	19	TGAACAAACAGT	Sox17	0.0177979	0.088487207322835	+	compaction:Bend5_chr4_8201__del_51__ndel_223
16	27	CAGTCCTCCCAA	Klf4	0.0276867	0.0998067670737798	+	compaction:Bend5_chr4_8201__del_51__ndel_223
28	39	GCGGGCATTGTT	Klf4	0.0219298	0.0790539298859949	-	compaction:Bend5_chr4_8201__del_51__ndel_223
30	41	GGGCATTGTTCT	Sox17	0.209805	1.04310387924235	-	compaction:Bend5_chr4_8201__del_51__ndel_223
40	51	CTCTTATCAGTA	Gata4/6	0.361593	1.04840251776752	-	compaction:Bend5_chr4_8201__del_51__ndel_223
48	59	AGTAGTATCAGC	Jun_Atf3	0.0221917	0.055426663952575	+	compaction:Bend5_chr4_8201__del_51__ndel_223
49	60	GTAGTATCAGCT	Gata4/6	0.122714	0.176327643258735	-	compaction:Bend5_chr4_8201__del_51__ndel_223
6	19	CTTGAACAAACAGT	Foxa2	0.172512	0.765647987668206	+	compaction:Bend5_chr4_8201__del_52__ndel_236
8	19	TGAACAAACAGT	Sox17	0.0177979	0.088487207322835	+	compaction:Bend5_chr4_8201__del_52__ndel_236
16	27	CAGTCCTCCCAC	Klf4	0.028319	0.102086122100589	+	compaction:Bend5_chr4_8201__del_52__ndel_236
27	38	CGGCATTGTTCT	Sox17	0.191324	0.951220450380892	-	compaction:Bend5_chr4_8201__del_52__ndel_236
37	48	CTCTTATCAGTA	Gata4/6	0.361593	1.04840251776752	-	compaction:Bend5_chr4_8201__del_52__ndel_236
6	19	CTTGAACAAACAGT	Foxa2	0.172512	0.765647987668206	+	compaction:Bend5_chr4_8201__del_52__ndel_249
8	19	TGAACAAACAGT	Sox17	0.0177979	0.088487207322835	+	compaction:Bend5_chr4_8201__del_52__ndel_249
25	36	CGGCATTGTTCT	Sox17	0.191324	0.951220450380892	-	compaction:Bend5_chr4_8201__del_52__ndel_249
35	46	CTCTTATCAGTA	Gata4/6	0.361593	1.04840251776752	-	compaction:Bend5_chr4_8201__del_52__ndel_249
6	19	CTTGAACAAACAGT	Foxa2	0.172512	0.765647987668206	+	compaction:Bend5_chr4_8201__del_53__ndel_248
8	19	TGAACAAACAGT	Sox17	0.0177979	0.088487207322835	+	compaction:Bend5_chr4_8201__del_53__ndel_248
25	36	CGGCATTGTTCT	Sox17	0.191324	0.951220450380892	-	compaction:Bend5_chr4_8201__del_53__ndel_248
35	46	CTCTTATCAGTA	Gata4/6	0.361593	1.04840251776752	-	compaction:Bend5_chr4_8201__del_53__ndel_248
6	19	CTTGAACAAACAGT	Foxa2	0.172512	0.765647987668206	+	compaction:Bend5_chr4_8201__del_54__ndel_231
8	19	TGAACAAACAGT	Sox17	0.0177979	0.088487207322835	+	compaction:Bend5_chr4_8201__del_54__ndel_231
16	27	CAGTCCTCCCAA	Klf4	0.0276867	0.0998067670737798	+	compaction:Bend5_chr4_8201__del_54__ndel_231
27	38	ACGGGCATTGTT	Klf4	0.0230656	0.0831483335542688	-	compaction:Bend5_chr4_8201__del_54__ndel_231
29	40	GGGCATTGTTCT	Sox17	0.209805	1.04310387924235	-	compaction:Bend5_chr4_8201__del_54__ndel_231
39	50	CTCTTATCAGTA	Gata4/6	0.361593	1.04840251776752	-	compaction:Bend5_chr4_8201__del_54__ndel_231
6	19	CTTGAACAAACAGT	Foxa2	0.172512	0.765647987668206	+	compaction:Bend5_chr4_8201__del_54__ndel_247
8	19	TGAACAAACAGT	Sox17	0.0177979	0.088487207322835	+	compaction:Bend5_chr4_8201__del_54__ndel_247
25	36	CGGCATTGTTCT	Sox17	0.191324	0.951220450380892	-	compaction:Bend5_chr4_8201__del_54__ndel_247
35	46	CTCTTATCAGTA	Gata4/6	0.361593	1.04840251776752	-	compaction:Bend5_chr4_8201__del_54__ndel_247
6	19	CTTGAACAAACAGT	Foxa2	0.172512	0.765647987668206	+	compaction:Bend5_chr4_8201__del_55__ndel_232
8	19	TGAACAAACAGT	Sox17	0.0177979	0.088487207322835	+	compaction:Bend5_chr4_8201__del_55__ndel_232
16	27	CAGTCCTCCCAA	Klf4	0.0276867	0.0998067670737798	+	compaction:Bend5_chr4_8201__del_55__ndel_232
27	38	ACGGGCATTGTT	Klf4	0.0230656	0.0831483335542688	-	compaction:Bend5_chr4_8201__del_55__ndel_232
29	40	GGGCATTGTTCT	Sox17	0.209805	1.04310387924235	-	compaction:Bend5_chr4_8201__del_55__ndel_232
39	50	CTCTTATCAGTA	Gata4/6	0.361593	1.04840251776752	-	compaction:Bend5_chr4_8201__del_55__ndel_232
6	19	CTTGAACAAACAGT	Foxa2	0.172512	0.765647987668206	+	compaction:Bend5_chr4_8201__del_55__ndel_242
8	19	TGAACAAACAGT	Sox17	0.0177979	0.088487207322835	+	compaction:Bend5_chr4_8201__del_55__ndel_242
25	36	CGGCATTGTTCT	Sox17	0.191324	0.951220450380892	-	compaction:Bend5_chr4_8201__del_55__ndel_242
35	46	CTCTTATCAGTA	Gata4/6	0.361593	1.04840251776752	-	compaction:Bend5_chr4_8201__del_55__ndel_242
6	19	CTTGAACAAACAGT	Foxa2	0.172512	0.765647987668206	+	compaction:Bend5_chr4_8201__del_55__ndel_246
8	19	TGAACAAACAGT	Sox17	0.0177979	0.088487207322835	+	compaction:Bend5_chr4_8201__del_55__ndel_246
25	36	CGGCATTGTTCT	Sox17	0.191324	0.951220450380892	-	compaction:Bend5_chr4_8201__del_55__ndel_246
35	46	CTCTTATCAGTA	Gata4/6	0.361593	1.04840251776752	-	compaction:Bend5_chr4_8201__del_55__ndel_246
6	19	CTTGAACAAACAGT	Foxa2	0.172512	0.765647987668206	+	compaction:Bend5_chr4_8201__del_56__ndel_230
8	19	TGAACAAACAGT	Sox17	0.0177979	0.088487207322835	+	compaction:Bend5_chr4_8201__del_56__ndel_230
16	27	CAGTCCTCCCAA	Klf4	0.0276867	0.0998067670737798	+	compaction:Bend5_chr4_8201__del_56__ndel_230
27	38	ACGGGCATTGTT	Klf4	0.0230656	0.0831483335542688	-	compaction:Bend5_chr4_8201__del_56__ndel_230
29	40	GGGCATTGTTCT	Sox17	0.209805	1.04310387924235	-	compaction:Bend5_chr4_8201__del_56__ndel_230
39	50	CTCTTATCAGTA	Gata4/6	0.361593	1.04840251776752	-	compaction:Bend5_chr4_8201__del_56__ndel_230
48	59	GTAGTATCGCGG	Gata4/6	0.141993	0.204029622123291	-	compaction:Bend5_chr4_8201__del_56__ndel_230
6	19	CTTGAACAAACAGT	Foxa2	0.172512	0.765647987668206	+	compaction:Bend5_chr4_8201__del_56__ndel_240
8	19	TGAACAAACAGT	Sox17	0.0177979	0.088487207322835	+	compaction:Bend5_chr4_8201__del_56__ndel_240
25	36	CGGCATTGTTCT	Sox17	0.191324	0.951220450380892	-	compaction:Bend5_chr4_8201__del_56__ndel_240
35	46	CTCTTATCAGTA	Gata4/6	0.361593	1.04840251776752	-	compaction:Bend5_chr4_8201__del_56__ndel_240
6	19	CTTGAACAAACAGT	Foxa2	0.172512	0.765647987668206	+	compaction:Bend5_chr4_8201__del_56__ndel_241
8	19	TGAACAAACAGT	Sox17	0.0177979	0.088487207322835	+	compaction:Bend5_chr4_8201__del_56__ndel_241
25	36	CGGCATTGTTCT	Sox17	0.191324	0.951220450380892	-	compaction:Bend5_chr4_8201__del_56__ndel_241
35	46	CTCTTATCAGTA	Gata4/6	0.361593	1.04840251776752	-	compaction:Bend5_chr4_8201__del_56__ndel_241
6	19	CTTGAACAAACAGT	Foxa2	0.172512	0.765647987668206	+	compaction:Bend5_chr4_8201__del_56__ndel_243
8	19	TGAACAAACAGT	Sox17	0.0177979	0.088487207322835	+	compaction:Bend5_chr4_8201__del_56__ndel_243
25	36	CGGCATTGTTCT	Sox17	0.191324	0.951220450380892	-	compaction:Bend5_chr4_8201__del_56__ndel_243
35	46	CTCTTATCAGTA	Gata4/6	0.361593	1.04840251776752	-	compaction:Bend5_chr4_8201__del_56__ndel_243
6	19	CTTGAACAAACAGT	Foxa2	0.172512	0.765647987668206	+	compaction:Bend5_chr4_8201__del_56__ndel_245
8	19	TGAACAAACAGT	Sox17	0.0177979	0.088487207322835	+	compaction:Bend5_chr4_8201__del_56__ndel_245
25	36	CGGCATTGTTCT	Sox17	0.191324	0.951220450380892	-	compaction:Bend5_chr4_8201__del_56__ndel_245
35	46	CTCTTATCAGTA	Gata4/6	0.361593	1.04840251776752	-	compaction:Bend5_chr4_8201__del_56__ndel_245
6	19	CTTGAACAAACAGT	Foxa2	0.172512	0.765647987668206	+	compaction:Bend5_chr4_8201__del_57__ndel_244
8	19	TGAACAAACAGT	Sox17	0.0177979	0.088487207322835	+	compaction:Bend5_chr4_8201__del_57__ndel_244
25	36	CGGCATTGTTCT	Sox17	0.191324	0.951220450380892	-	compaction:Bend5_chr4_8201__del_57__ndel_244
35	46	CTCTTATCAGTA	Gata4/6	0.361593	1.04840251776752	-	compaction:Bend5_chr4_8201__del_57__ndel_244
6	19	CTTGAACAAACAGT	Foxa2	0.172512	0.765647987668206	+	compaction:Bend5_chr4_8201__del_58__ndel_237
8	19	TGAACAAACAGT	Sox17	0.0177979	0.088487207322835	+	compaction:Bend5_chr4_8201__del_58__ndel_237
16	27	CAGTCCTCCCAC	Klf4	0.028319	0.102086122100589	+	compaction:Bend5_chr4_8201__del_58__ndel_237
27	38	CGGCATTGTTCT	Sox17	0.191324	0.951220450380892	-	compaction:Bend5_chr4_8201__del_58__ndel_237
37	48	CTCTTATCAGTA	Gata4/6	0.361593	1.04840251776752	-	compaction:Bend5_chr4_8201__del_58__ndel_237
2	13	TTTCATTGTATG	Sox17	0.132545	0.658984312452883	-	compaction:Bend5_chr4_8201__del_58__ndel_57
6	19	ATTGTATGCATTTG	Foxa2	0.0497949	0.221001234587388	-	compaction:Bend5_chr4_8201__del_58__ndel_57
27	40	TGCATTCAAACAGC	Foxa2	0.0224038	0.0994332242749545	+	compaction:Bend5_chr4_8201__del_58__ndel_57
72	83	CAGAGATAACTT	Gata4/6	0.30086	0.872313295599018	+	compaction:Bend5_chr4_8201__del_58__ndel_57
81	94	CTTGAACAAACAGT	Foxa2	0.172512	0.765647987668206	+	compaction:Bend5_chr4_8201__del_58__ndel_57
83	94	TGAACAAACAGT	Sox17	0.0177979	0.088487207322835	+	compaction:Bend5_chr4_8201__del_58__ndel_57
108	119	GGCCATTGTTCT	Sox17	0.405006	2.01359991285444	-	compaction:Bend5_chr4_8201__del_58__ndel_57
120	131	ACCTTATCCCAG	Gata4/6	0.165571	0.237908830467526	-	compaction:Bend5_chr4_8201__del_58__ndel_57
131	142	GTTAGTATCAGC	Jun_Atf3	0.021069	0.0526225743326019	+	compaction:Bend5_chr4_8201__del_58__ndel_57
132	143	TTAGTATCAGCT	Gata4/6	0.134184	0.192808876599492	-	compaction:Bend5_chr4_8201__del_58__ndel_57
141	152	GCTGACAGCAAG	Jun_Atf3	0.0448396	0.111992746881396	-	compaction:Bend5_chr4_8201__del_58__ndel_57
162	173	TCCAGATAGGAA	Gata4/6	0.452635	0.650390850322029	+	compaction:Bend5_chr4_8201__del_58__ndel_57
175	188	TGGAAGCACACAGA	Foxa2	0.022202	0.0985375893978941	+	compaction:Bend5_chr4_8201__del_58__ndel_57
189	202	GGTTGATGATTTAC	Hnf1b	0.019164	1.33271169328788	-	compaction:Bend5_chr4_8201__del_58__ndel_57
190	203	GTTGATGATTTACC	Hnf1b	0.0219638	1.52741667131269	+	compaction:Bend5_chr4_8201__del_58__ndel_57
192	203	TGATGATTTACC	Gata4/6	0.0375169	0.053908002015855	+	compaction:Bend5_chr4_8201__del_58__ndel_57
193	204	GATGATTTACCC	Jun_Atf3	0.190469	0.475721159549877	-	compaction:Bend5_chr4_8201__del_58__ndel_57
194	207	ATGATTTACCCAGT	Foxa2	0.0298994	0.132700423405252	-	compaction:Bend5_chr4_8201__del_58__ndel_57
221	232	GGCCTATCTCCA	Gata4/6	0.175367	0.508458969983756	-	compaction:Bend5_chr4_8201__del_58__ndel_57
231	242	CAGTACGTCAGC	Jun_Atf3	0.242038	0.604521460264574	+	compaction:Bend5_chr4_8201__del_58__ndel_57
6	19	CTTGAACAAACAGT	Foxa2	0.172512	0.765647987668206	+	compaction:Bend5_chr4_8201__del_59__ndel_229
8	19	TGAACAAACAGT	Sox17	0.0177979	0.088487207322835	+	compaction:Bend5_chr4_8201__del_59__ndel_229
16	27	CAGTCCTCCCAA	Klf4	0.0276867	0.0998067670737798	+	compaction:Bend5_chr4_8201__del_59__ndel_229
27	38	ACGGGCATTGTT	Klf4	0.0230656	0.0831483335542688	-	compaction:Bend5_chr4_8201__del_59__ndel_229
29	40	GGGCATTGTTCT	Sox17	0.209805	1.04310387924235	-	compaction:Bend5_chr4_8201__del_59__ndel_229
39	50	CTCTTATCAGTA	Gata4/6	0.361593	1.04840251776752	-	compaction:Bend5_chr4_8201__del_59__ndel_229
47	58	AGTAGTATCAGC	Jun_Atf3	0.0221917	0.055426663952575	+	compaction:Bend5_chr4_8201__del_59__ndel_229
48	59	GTAGTATCAGCG	Gata4/6	0.123032	0.176784577190937	-	compaction:Bend5_chr4_8201__del_59__ndel_229
11	22	CCCCATTGTTTA	Sox17	0.394973	1.96371806437401	-	compaction:Bend5_chr4_8201__del_5__ndel_15
15	28	ATTGTTTAGTTTCA	Foxa2	0.0715285	0.317459956906912	-	compaction:Bend5_chr4_8201__del_5__ndel_15
24	35	TTTCATTGTATG	Sox17	0.132545	0.658984312452883	-	compaction:Bend5_chr4_8201__del_5__ndel_15
28	41	ATTGTATGCATTTG	Foxa2	0.0497949	0.221001234587388	-	compaction:Bend5_chr4_8201__del_5__ndel_15
51	64	AGCATTCAAACAGC	Foxa2	0.0249709	0.110826605310147	+	compaction:Bend5_chr4_8201__del_5__ndel_15
98	109	CAGAGATAACAT	Gata4/6	0.765005	1.09923504026556	+	compaction:Bend5_chr4_8201__del_5__ndel_15
103	114	ATAACATTTGAA	Sox17	0.0125251	0.0622720163861602	+	compaction:Bend5_chr4_8201__del_5__ndel_15
105	118	AACATTTGAACAAA	Foxa2	0.0161676	0.0717555324002069	-	compaction:Bend5_chr4_8201__del_5__ndel_15
109	122	TTTGAACAAACAGT	Foxa2	0.143685	0.637707122450068	+	compaction:Bend5_chr4_8201__del_5__ndel_15
111	122	TGAACAAACAGT	Sox17	0.0177979	0.088487207322835	+	compaction:Bend5_chr4_8201__del_5__ndel_15
119	130	CAGTCCTTCACT	Jun_Atf3	0.0256255	0.0640030271280123	+	compaction:Bend5_chr4_8201__del_5__ndel_15
137	148	GGCCATTGTTCT	Sox17	0.405006	2.01359991285444	-	compaction:Bend5_chr4_8201__del_5__ndel_15
150	161	CCTTTATCCCAG	Gata4/6	0.0880432	0.126509199936091	-	compaction:Bend5_chr4_8201__del_5__ndel_15
159	170	CAGTTAGTCATC	Jun_Atf3	0.422126	1.05431471891043	+	compaction:Bend5_chr4_8201__del_5__ndel_15
160	173	AGTTAGTCATCAGC	Hnf1b	0.00494446	0.343849909152274	-	compaction:Bend5_chr4_8201__del_5__ndel_15
160	171	AGTTAGTCATCA	Jun_Atf3	0.0203152	0.0507398605572963	-	compaction:Bend5_chr4_8201__del_5__ndel_15
161	174	GTTAGTCATCAGCT	Hnf1b	0.00140213	0.0975075686970222	+	compaction:Bend5_chr4_8201__del_5__ndel_15
162	173	TTAGTCATCAGC	Jun_Atf3	0.0314418	0.0785299946675592	+	compaction:Bend5_chr4_8201__del_5__ndel_15
163	174	TAGTCATCAGCT	Gata4/6	0.0564508	0.0811141069810306	-	compaction:Bend5_chr4_8201__del_5__ndel_15
172	183	GCTGACAGCAAG	Jun_Atf3	0.0448396	0.111992746881396	-	compaction:Bend5_chr4_8201__del_5__ndel_15
193	204	TCCAGATAGGAA	Gata4/6	0.452635	0.650390850322029	+	compaction:Bend5_chr4_8201__del_5__ndel_15
206	219	TGGAAGCACACAGA	Foxa2	0.022202	0.0985375893978941	+	compaction:Bend5_chr4_8201__del_5__ndel_15
220	233	GGTTGATGATTTAC	Hnf1b	0.019164	1.33271169328788	-	compaction:Bend5_chr4_8201__del_5__ndel_15
221	234	GTTGATGATTTACC	Hnf1b	0.0219638	1.52741667131269	+	compaction:Bend5_chr4_8201__del_5__ndel_15
223	234	TGATGATTTACC	Gata4/6	0.0375169	0.053908002015855	+	compaction:Bend5_chr4_8201__del_5__ndel_15
224	235	GATGATTTACCC	Jun_Atf3	0.190469	0.475721159549877	-	compaction:Bend5_chr4_8201__del_5__ndel_15
225	238	ATGATTTACCCAAG	Foxa2	0.0294631	0.130764023519912	-	compaction:Bend5_chr4_8201__del_5__ndel_15
255	266	GGCCTATCTCCT	Gata4/6	0.296117	0.425490267930691	-	compaction:Bend5_chr4_8201__del_5__ndel_15
266	277	TAGTACGTCAGT	Jun_Atf3	0.150506	0.375908356946347	+	compaction:Bend5_chr4_8201__del_5__ndel_15
271	284	CGTCAGTCCACAGA	Foxa2	0.0282888	0.125552209663956	+	compaction:Bend5_chr4_8201__del_5__ndel_15
7	18	CCCCATTGTTTA	Sox17	0.394973	1.96371806437401	-	compaction:Bend5_chr4_8201__del_5__ndel_28
11	24	ATTGTTTAGTTTCA	Foxa2	0.0715285	0.317459956906912	-	compaction:Bend5_chr4_8201__del_5__ndel_28
20	31	TTTCATTGTATG	Sox17	0.132545	0.658984312452883	-	compaction:Bend5_chr4_8201__del_5__ndel_28
24	37	ATTGTATGCATTTG	Foxa2	0.0497949	0.221001234587388	-	compaction:Bend5_chr4_8201__del_5__ndel_28
47	60	AGCATTCAAACAGC	Foxa2	0.0249709	0.110826605310147	+	compaction:Bend5_chr4_8201__del_5__ndel_28
94	105	CAGAGATAACAT	Gata4/6	0.765005	1.09923504026556	+	compaction:Bend5_chr4_8201__del_5__ndel_28
99	110	ATAACATTTGAA	Sox17	0.0125251	0.0622720163861602	+	compaction:Bend5_chr4_8201__del_5__ndel_28
101	114	AACATTTGAACAAA	Foxa2	0.0161676	0.0717555324002069	-	compaction:Bend5_chr4_8201__del_5__ndel_28
105	118	TTTGAACAAACAGT	Foxa2	0.143685	0.637707122450068	+	compaction:Bend5_chr4_8201__del_5__ndel_28
107	118	TGAACAAACAGT	Sox17	0.0177979	0.088487207322835	+	compaction:Bend5_chr4_8201__del_5__ndel_28
115	126	CAGTCCTTCACT	Jun_Atf3	0.0256255	0.0640030271280123	+	compaction:Bend5_chr4_8201__del_5__ndel_28
133	144	GGCCATTGTTCT	Sox17	0.405006	2.01359991285444	-	compaction:Bend5_chr4_8201__del_5__ndel_28
146	157	CCTTTATCCCAG	Gata4/6	0.0880432	0.126509199936091	-	compaction:Bend5_chr4_8201__del_5__ndel_28
155	166	CAGTTAGTCATC	Jun_Atf3	0.422126	1.05431471891043	+	compaction:Bend5_chr4_8201__del_5__ndel_28
156	169	AGTTAGTCATCAGC	Hnf1b	0.00494446	0.343849909152274	-	compaction:Bend5_chr4_8201__del_5__ndel_28
156	167	AGTTAGTCATCA	Jun_Atf3	0.0203152	0.0507398605572963	-	compaction:Bend5_chr4_8201__del_5__ndel_28
157	170	GTTAGTCATCAGCT	Hnf1b	0.00140213	0.0975075686970222	+	compaction:Bend5_chr4_8201__del_5__ndel_28
158	169	TTAGTCATCAGC	Jun_Atf3	0.0314418	0.0785299946675592	+	compaction:Bend5_chr4_8201__del_5__ndel_28
159	170	TAGTCATCAGCT	Gata4/6	0.0564508	0.0811141069810306	-	compaction:Bend5_chr4_8201__del_5__ndel_28
168	179	GCTGACAGCAAG	Jun_Atf3	0.0448396	0.111992746881396	-	compaction:Bend5_chr4_8201__del_5__ndel_28
189	200	TCCAGATAGGAA	Gata4/6	0.452635	0.650390850322029	+	compaction:Bend5_chr4_8201__del_5__ndel_28
202	215	TGGAAGCACACAGA	Foxa2	0.022202	0.0985375893978941	+	compaction:Bend5_chr4_8201__del_5__ndel_28
216	229	GGTTGATGATTTAC	Hnf1b	0.019164	1.33271169328788	-	compaction:Bend5_chr4_8201__del_5__ndel_28
217	230	GTTGATGATTTACC	Hnf1b	0.0219638	1.52741667131269	+	compaction:Bend5_chr4_8201__del_5__ndel_28
219	230	TGATGATTTACC	Gata4/6	0.0375169	0.053908002015855	+	compaction:Bend5_chr4_8201__del_5__ndel_28
220	231	GATGATTTACCC	Jun_Atf3	0.190469	0.475721159549877	-	compaction:Bend5_chr4_8201__del_5__ndel_28
221	234	ATGATTTACCCAGT	Foxa2	0.0298994	0.132700423405252	-	compaction:Bend5_chr4_8201__del_5__ndel_28
248	259	GGCCTATCTCCA	Gata4/6	0.175367	0.508458969983756	-	compaction:Bend5_chr4_8201__del_5__ndel_28
258	269	CAGTACGTCAGC	Jun_Atf3	0.242038	0.604521460264574	+	compaction:Bend5_chr4_8201__del_5__ndel_28
5	16	TGGGACGCATTC	Jun_Atf3	0.0458308	0.114468398107296	-	compaction:Bend5_chr4_8201__del_5__ndel_75
54	65	CAGAGATAACTT	Gata4/6	0.30086	0.872313295599018	+	compaction:Bend5_chr4_8201__del_5__ndel_75
63	76	CTTGAACAAACAGT	Foxa2	0.172512	0.765647987668206	+	compaction:Bend5_chr4_8201__del_5__ndel_75
65	76	TGAACAAACAGT	Sox17	0.0177979	0.088487207322835	+	compaction:Bend5_chr4_8201__del_5__ndel_75
90	101	GGCCATTGTTCT	Sox17	0.405006	2.01359991285444	-	compaction:Bend5_chr4_8201__del_5__ndel_75
102	113	ACCTTATCCCAG	Gata4/6	0.165571	0.237908830467526	-	compaction:Bend5_chr4_8201__del_5__ndel_75
113	124	GTTAGTATCAGC	Jun_Atf3	0.021069	0.0526225743326019	+	compaction:Bend5_chr4_8201__del_5__ndel_75
114	125	TTAGTATCAGCT	Gata4/6	0.134184	0.192808876599492	-	compaction:Bend5_chr4_8201__del_5__ndel_75
123	134	GCTGACAGCAAG	Jun_Atf3	0.0448396	0.111992746881396	-	compaction:Bend5_chr4_8201__del_5__ndel_75
144	155	TCCAGATAGGAA	Gata4/6	0.452635	0.650390850322029	+	compaction:Bend5_chr4_8201__del_5__ndel_75
157	170	TGGAAGCACACAGA	Foxa2	0.022202	0.0985375893978941	+	compaction:Bend5_chr4_8201__del_5__ndel_75
171	184	GGTTGATGATTTAC	Hnf1b	0.019164	1.33271169328788	-	compaction:Bend5_chr4_8201__del_5__ndel_75
172	185	GTTGATGATTTACC	Hnf1b	0.0219638	1.52741667131269	+	compaction:Bend5_chr4_8201__del_5__ndel_75
174	185	TGATGATTTACC	Gata4/6	0.0375169	0.053908002015855	+	compaction:Bend5_chr4_8201__del_5__ndel_75
175	186	GATGATTTACCC	Jun_Atf3	0.190469	0.475721159549877	-	compaction:Bend5_chr4_8201__del_5__ndel_75
176	189	ATGATTTACCCAGT	Foxa2	0.0298994	0.132700423405252	-	compaction:Bend5_chr4_8201__del_5__ndel_75
203	214	GGCCTATCTCCA	Gata4/6	0.175367	0.508458969983756	-	compaction:Bend5_chr4_8201__del_5__ndel_75
213	224	CAGTACGTCAGC	Jun_Atf3	0.242038	0.604521460264574	+	compaction:Bend5_chr4_8201__del_5__ndel_75
4	15	CGGGACGCATTC	Jun_Atf3	0.0352648	0.0880784355842394	-	compaction:Bend5_chr4_8201__del_5__ndel_76
53	64	CAGAGATAACTT	Gata4/6	0.30086	0.872313295599018	+	compaction:Bend5_chr4_8201__del_5__ndel_76
62	75	CTTGAACAAACAGT	Foxa2	0.172512	0.765647987668206	+	compaction:Bend5_chr4_8201__del_5__ndel_76
64	75	TGAACAAACAGT	Sox17	0.0177979	0.088487207322835	+	compaction:Bend5_chr4_8201__del_5__ndel_76
89	100	GGCCATTGTTCT	Sox17	0.405006	2.01359991285444	-	compaction:Bend5_chr4_8201__del_5__ndel_76
101	112	ACCTTATCCCAG	Gata4/6	0.165571	0.237908830467526	-	compaction:Bend5_chr4_8201__del_5__ndel_76
112	123	GTTAGTATCAGC	Jun_Atf3	0.021069	0.0526225743326019	+	compaction:Bend5_chr4_8201__del_5__ndel_76
113	124	TTAGTATCAGCT	Gata4/6	0.134184	0.192808876599492	-	compaction:Bend5_chr4_8201__del_5__ndel_76
122	133	GCTGACAGCAAG	Jun_Atf3	0.0448396	0.111992746881396	-	compaction:Bend5_chr4_8201__del_5__ndel_76
143	154	TCCAGATAGGAA	Gata4/6	0.452635	0.650390850322029	+	compaction:Bend5_chr4_8201__del_5__ndel_76
156	169	TGGAAGCACACAGA	Foxa2	0.022202	0.0985375893978941	+	compaction:Bend5_chr4_8201__del_5__ndel_76
170	183	GGTTGATGATTTAC	Hnf1b	0.019164	1.33271169328788	-	compaction:Bend5_chr4_8201__del_5__ndel_76
171	184	GTTGATGATTTACC	Hnf1b	0.0219638	1.52741667131269	+	compaction:Bend5_chr4_8201__del_5__ndel_76
173	184	TGATGATTTACC	Gata4/6	0.0375169	0.053908002015855	+	compaction:Bend5_chr4_8201__del_5__ndel_76
174	185	GATGATTTACCC	Jun_Atf3	0.190469	0.475721159549877	-	compaction:Bend5_chr4_8201__del_5__ndel_76
175	188	ATGATTTACCCAGT	Foxa2	0.0298994	0.132700423405252	-	compaction:Bend5_chr4_8201__del_5__ndel_76
202	213	GGCCTATCTCCA	Gata4/6	0.175367	0.508458969983756	-	compaction:Bend5_chr4_8201__del_5__ndel_76
212	223	CAGTACGTCAGC	Jun_Atf3	0.242038	0.604521460264574	+	compaction:Bend5_chr4_8201__del_5__ndel_76
42	53	CAGAGATAACTT	Gata4/6	0.30086	0.872313295599018	+	compaction:Bend5_chr4_8201__del_5__ndel_87
51	64	CTTGAACAAACAGT	Foxa2	0.172512	0.765647987668206	+	compaction:Bend5_chr4_8201__del_5__ndel_87
53	64	TGAACAAACAGT	Sox17	0.0177979	0.088487207322835	+	compaction:Bend5_chr4_8201__del_5__ndel_87
78	89	GGCCATTGTTCT	Sox17	0.405006	2.01359991285444	-	compaction:Bend5_chr4_8201__del_5__ndel_87
90	101	ACCTTATCCCAG	Gata4/6	0.165571	0.237908830467526	-	compaction:Bend5_chr4_8201__del_5__ndel_87
101	112	GTTAGTATCAGC	Jun_Atf3	0.021069	0.0526225743326019	+	compaction:Bend5_chr4_8201__del_5__ndel_87
102	113	TTAGTATCAGCT	Gata4/6	0.134184	0.192808876599492	-	compaction:Bend5_chr4_8201__del_5__ndel_87
111	122	GCTGACAGCAAG	Jun_Atf3	0.0448396	0.111992746881396	-	compaction:Bend5_chr4_8201__del_5__ndel_87
132	143	TCCAGATAGGAA	Gata4/6	0.452635	0.650390850322029	+	compaction:Bend5_chr4_8201__del_5__ndel_87
145	158	TGGAAGCACACAGA	Foxa2	0.022202	0.0985375893978941	+	compaction:Bend5_chr4_8201__del_5__ndel_87
159	172	GGTTGATGATTTAC	Hnf1b	0.019164	1.33271169328788	-	compaction:Bend5_chr4_8201__del_5__ndel_87
160	173	GTTGATGATTTACC	Hnf1b	0.0219638	1.52741667131269	+	compaction:Bend5_chr4_8201__del_5__ndel_87
162	173	TGATGATTTACC	Gata4/6	0.0375169	0.053908002015855	+	compaction:Bend5_chr4_8201__del_5__ndel_87
163	174	GATGATTTACCC	Jun_Atf3	0.190469	0.475721159549877	-	compaction:Bend5_chr4_8201__del_5__ndel_87
164	177	ATGATTTACCCAGT	Foxa2	0.0298994	0.132700423405252	-	compaction:Bend5_chr4_8201__del_5__ndel_87
191	202	GGCCTATCTCCA	Gata4/6	0.175367	0.508458969983756	-	compaction:Bend5_chr4_8201__del_5__ndel_87
201	212	CAGTACGTCAGC	Jun_Atf3	0.242038	0.604521460264574	+	compaction:Bend5_chr4_8201__del_5__ndel_87
38	49	CAGAGATAACTT	Gata4/6	0.30086	0.872313295599018	+	compaction:Bend5_chr4_8201__del_5__ndel_91
47	60	CTTGAACAAACAGT	Foxa2	0.172512	0.765647987668206	+	compaction:Bend5_chr4_8201__del_5__ndel_91
49	60	TGAACAAACAGT	Sox17	0.0177979	0.088487207322835	+	compaction:Bend5_chr4_8201__del_5__ndel_91
74	85	GGCCATTGTTCT	Sox17	0.405006	2.01359991285444	-	compaction:Bend5_chr4_8201__del_5__ndel_91
86	97	ACCTTATCCCAG	Gata4/6	0.165571	0.237908830467526	-	compaction:Bend5_chr4_8201__del_5__ndel_91
97	108	GTTAGTATCAGC	Jun_Atf3	0.021069	0.0526225743326019	+	compaction:Bend5_chr4_8201__del_5__ndel_91
98	109	TTAGTATCAGCT	Gata4/6	0.134184	0.192808876599492	-	compaction:Bend5_chr4_8201__del_5__ndel_91
107	118	GCTGACAGCAAG	Jun_Atf3	0.0448396	0.111992746881396	-	compaction:Bend5_chr4_8201__del_5__ndel_91
128	139	TCCAGATAGGAA	Gata4/6	0.452635	0.650390850322029	+	compaction:Bend5_chr4_8201__del_5__ndel_91
141	154	TGGAAGCACACAGA	Foxa2	0.022202	0.0985375893978941	+	compaction:Bend5_chr4_8201__del_5__ndel_91
155	168	GGTTGATGATTTAC	Hnf1b	0.019164	1.33271169328788	-	compaction:Bend5_chr4_8201__del_5__ndel_91
156	169	GTTGATGATTTACC	Hnf1b	0.0219638	1.52741667131269	+	compaction:Bend5_chr4_8201__del_5__ndel_91
158	169	TGATGATTTACC	Gata4/6	0.0375169	0.053908002015855	+	compaction:Bend5_chr4_8201__del_5__ndel_91
159	170	GATGATTTACCC	Jun_Atf3	0.190469	0.475721159549877	-	compaction:Bend5_chr4_8201__del_5__ndel_91
160	173	ATGATTTACCCAGT	Foxa2	0.0298994	0.132700423405252	-	compaction:Bend5_chr4_8201__del_5__ndel_91
187	198	GGCCTATCTCCA	Gata4/6	0.175367	0.508458969983756	-	compaction:Bend5_chr4_8201__del_5__ndel_91
197	208	CAGTACGTCAGC	Jun_Atf3	0.242038	0.604521460264574	+	compaction:Bend5_chr4_8201__del_5__ndel_91
6	19	CTTGAACAAACAGT	Foxa2	0.172512	0.765647987668206	+	compaction:Bend5_chr4_8201__del_60__ndel_233
8	19	TGAACAAACAGT	Sox17	0.0177979	0.088487207322835	+	compaction:Bend5_chr4_8201__del_60__ndel_233
16	27	CAGTCCTCCCAA	Klf4	0.0276867	0.0998067670737798	+	compaction:Bend5_chr4_8201__del_60__ndel_233
27	38	ACGGGCATTGTT	Klf4	0.0230656	0.0831483335542688	-	compaction:Bend5_chr4_8201__del_60__ndel_233
29	40	GGGCATTGTTCT	Sox17	0.209805	1.04310387924235	-	compaction:Bend5_chr4_8201__del_60__ndel_233
39	50	CTCTTATCAGTA	Gata4/6	0.361593	1.04840251776752	-	compaction:Bend5_chr4_8201__del_60__ndel_233
32	43	CAGAGATAACTT	Gata4/6	0.30086	0.872313295599018	+	compaction:Bend5_chr4_8201__del_61__ndel_112
41	54	CTTGAACAAACAGT	Foxa2	0.172512	0.765647987668206	+	compaction:Bend5_chr4_8201__del_61__ndel_112
43	54	TGAACAAACAGT	Sox17	0.0177979	0.088487207322835	+	compaction:Bend5_chr4_8201__del_61__ndel_112
52	63	AGTCCTTCCCAA	Klf4	0.0225775	0.0813887998067037	+	compaction:Bend5_chr4_8201__del_61__ndel_112
64	75	GCGGGCATTGTT	Klf4	0.0219298	0.0790539298859949	-	compaction:Bend5_chr4_8201__del_61__ndel_112
66	77	GGGCATTGTTCT	Sox17	0.209805	1.04310387924235	-	compaction:Bend5_chr4_8201__del_61__ndel_112
77	88	TCCTTATCCCAG	Gata4/6	0.179717	0.258235205954741	-	compaction:Bend5_chr4_8201__del_61__ndel_112
88	99	GTTAGTATCAGC	Jun_Atf3	0.021069	0.0526225743326019	+	compaction:Bend5_chr4_8201__del_61__ndel_112
89	100	TTAGTATCAGCT	Gata4/6	0.134184	0.192808876599492	-	compaction:Bend5_chr4_8201__del_61__ndel_112
98	109	GCTGACAGCAAG	Jun_Atf3	0.0448396	0.111992746881396	-	compaction:Bend5_chr4_8201__del_61__ndel_112
119	130	TCCAGATAGGAA	Gata4/6	0.452635	0.650390850322029	+	compaction:Bend5_chr4_8201__del_61__ndel_112
132	145	TGGAAGCACACAGA	Foxa2	0.022202	0.0985375893978941	+	compaction:Bend5_chr4_8201__del_61__ndel_112
146	159	GGTTGATGATTTAC	Hnf1b	0.019164	1.33271169328788	-	compaction:Bend5_chr4_8201__del_61__ndel_112
147	160	GTTGATGATTTACC	Hnf1b	0.0219638	1.52741667131269	+	compaction:Bend5_chr4_8201__del_61__ndel_112
149	160	TGATGATTTACC	Gata4/6	0.0375169	0.053908002015855	+	compaction:Bend5_chr4_8201__del_61__ndel_112
150	161	GATGATTTACCC	Jun_Atf3	0.190469	0.475721159549877	-	compaction:Bend5_chr4_8201__del_61__ndel_112
151	164	ATGATTTACCCAGT	Foxa2	0.0298994	0.132700423405252	-	compaction:Bend5_chr4_8201__del_61__ndel_112
6	19	CTTGAACAAACAGT	Foxa2	0.172512	0.765647987668206	+	compaction:Bend5_chr4_8201__del_61__ndel_227
8	19	TGAACAAACAGT	Sox17	0.0177979	0.088487207322835	+	compaction:Bend5_chr4_8201__del_61__ndel_227
16	27	CAGTCCTCCCAA	Klf4	0.0276867	0.0998067670737798	+	compaction:Bend5_chr4_8201__del_61__ndel_227
27	38	ACGGGCATTGTT	Klf4	0.0230656	0.0831483335542688	-	compaction:Bend5_chr4_8201__del_61__ndel_227
29	40	GGGCATTGTTCT	Sox17	0.209805	1.04310387924235	-	compaction:Bend5_chr4_8201__del_61__ndel_227
39	50	CTCTTATCAGTA	Gata4/6	0.361593	1.04840251776752	-	compaction:Bend5_chr4_8201__del_61__ndel_227
47	58	AGTAGTATCAGC	Jun_Atf3	0.0221917	0.055426663952575	+	compaction:Bend5_chr4_8201__del_61__ndel_227
48	59	GTAGTATCAGCT	Gata4/6	0.122714	0.176327643258735	-	compaction:Bend5_chr4_8201__del_61__ndel_227
59	70	TGGGGCTTTCCG	Klf4	0.0175399	0.0632289407476294	-	compaction:Bend5_chr4_8201__del_61__ndel_227
6	19	CTTGAACAAACAGT	Foxa2	0.172512	0.765647987668206	+	compaction:Bend5_chr4_8201__del_61__ndel_228
8	19	TGAACAAACAGT	Sox17	0.0177979	0.088487207322835	+	compaction:Bend5_chr4_8201__del_61__ndel_228
16	27	CAGTCCTCCCAA	Klf4	0.0276867	0.0998067670737798	+	compaction:Bend5_chr4_8201__del_61__ndel_228
27	38	ACGGGCATTGTT	Klf4	0.0230656	0.0831483335542688	-	compaction:Bend5_chr4_8201__del_61__ndel_228
29	40	GGGCATTGTTCT	Sox17	0.209805	1.04310387924235	-	compaction:Bend5_chr4_8201__del_61__ndel_228
39	50	CTCTTATCAGTA	Gata4/6	0.361593	1.04840251776752	-	compaction:Bend5_chr4_8201__del_61__ndel_228
47	58	AGTAGTATCAGC	Jun_Atf3	0.0221917	0.055426663952575	+	compaction:Bend5_chr4_8201__del_61__ndel_228
48	59	GTAGTATCAGCT	Gata4/6	0.122714	0.176327643258735	-	compaction:Bend5_chr4_8201__del_61__ndel_228
58	69	CTGGGCTTTCCG	Klf4	0.0228025	0.0821998940357595	-	compaction:Bend5_chr4_8201__del_61__ndel_228
6	19	CTTGAACAAACAGT	Foxa2	0.172512	0.765647987668206	+	compaction:Bend5_chr4_8201__del_65__ndel_220
8	19	TGAACAAACAGT	Sox17	0.0177979	0.088487207322835	+	compaction:Bend5_chr4_8201__del_65__ndel_220
16	27	CAGTCCTCCCAA	Klf4	0.0276867	0.0998067670737798	+	compaction:Bend5_chr4_8201__del_65__ndel_220
28	39	GCGGGCATTGTT	Klf4	0.0219298	0.0790539298859949	-	compaction:Bend5_chr4_8201__del_65__ndel_220
30	41	GGGCATTGTTCT	Sox17	0.209805	1.04310387924235	-	compaction:Bend5_chr4_8201__del_65__ndel_220
40	51	CTCTTATCCCAG	Gata4/6	0.150798	0.216681519208327	-	compaction:Bend5_chr4_8201__del_65__ndel_220
51	62	GTTAGTATCAGC	Jun_Atf3	0.021069	0.0526225743326019	+	compaction:Bend5_chr4_8201__del_65__ndel_220
52	63	TTAGTATCAGCT	Gata4/6	0.134184	0.192808876599492	-	compaction:Bend5_chr4_8201__del_65__ndel_220
6	19	CTTGAACAAACAGT	Foxa2	0.172512	0.765647987668206	+	compaction:Bend5_chr4_8201__del_65__ndel_224
8	19	TGAACAAACAGT	Sox17	0.0177979	0.088487207322835	+	compaction:Bend5_chr4_8201__del_65__ndel_224
16	27	CAGTCCTCCCAA	Klf4	0.0276867	0.0998067670737798	+	compaction:Bend5_chr4_8201__del_65__ndel_224
28	39	GCGGGCATTGTT	Klf4	0.0219298	0.0790539298859949	-	compaction:Bend5_chr4_8201__del_65__ndel_224
30	41	GGGCATTGTTCT	Sox17	0.209805	1.04310387924235	-	compaction:Bend5_chr4_8201__del_65__ndel_224
40	51	CTCTTATCAGTA	Gata4/6	0.361593	1.04840251776752	-	compaction:Bend5_chr4_8201__del_65__ndel_224
48	59	AGTAGTATCAGC	Jun_Atf3	0.0221917	0.055426663952575	+	compaction:Bend5_chr4_8201__del_65__ndel_224
49	60	GTAGTATCAGCT	Gata4/6	0.122714	0.176327643258735	-	compaction:Bend5_chr4_8201__del_65__ndel_224
6	19	CTTGAACAAACAGT	Foxa2	0.172512	0.765647987668206	+	compaction:Bend5_chr4_8201__del_65__ndel_225
8	19	TGAACAAACAGT	Sox17	0.0177979	0.088487207322835	+	compaction:Bend5_chr4_8201__del_65__ndel_225
16	27	CAGTCCTCCCAA	Klf4	0.0276867	0.0998067670737798	+	compaction:Bend5_chr4_8201__del_65__ndel_225
28	39	GCGGGCATTGTT	Klf4	0.0219298	0.0790539298859949	-	compaction:Bend5_chr4_8201__del_65__ndel_225
30	41	GGGCATTGTTCT	Sox17	0.209805	1.04310387924235	-	compaction:Bend5_chr4_8201__del_65__ndel_225
40	51	CTCTTATCAGTA	Gata4/6	0.361593	1.04840251776752	-	compaction:Bend5_chr4_8201__del_65__ndel_225
48	59	AGTAGTATCAGC	Jun_Atf3	0.0221917	0.055426663952575	+	compaction:Bend5_chr4_8201__del_65__ndel_225
49	60	GTAGTATCAGCT	Gata4/6	0.122714	0.176327643258735	-	compaction:Bend5_chr4_8201__del_65__ndel_225
14	25	CCCCATTGTTTA	Sox17	0.394973	1.96371806437401	-	compaction:Bend5_chr4_8201__del_67__ndel_10
18	31	ATTGTTTAGTTTCA	Foxa2	0.0715285	0.317459956906912	-	compaction:Bend5_chr4_8201__del_67__ndel_10
28	39	TTCAATTGTATG	Sox17	0.0744717	0.370256758245859	-	compaction:Bend5_chr4_8201__del_67__ndel_10
32	45	ATTGTATGCATTTG	Foxa2	0.0497949	0.221001234587388	-	compaction:Bend5_chr4_8201__del_67__ndel_10
55	68	AGCATTCAAACAGC	Foxa2	0.0249709	0.110826605310147	+	compaction:Bend5_chr4_8201__del_67__ndel_10
102	113	CAGAGATAACAT	Gata4/6	0.765005	1.09923504026556	+	compaction:Bend5_chr4_8201__del_67__ndel_10
107	118	ATAACATTTGAA	Sox17	0.0125251	0.0622720163861602	+	compaction:Bend5_chr4_8201__del_67__ndel_10
109	122	AACATTTGAACAAA	Foxa2	0.0161676	0.0717555324002069	-	compaction:Bend5_chr4_8201__del_67__ndel_10
113	126	TTTGAACAAACAGT	Foxa2	0.143685	0.637707122450068	+	compaction:Bend5_chr4_8201__del_67__ndel_10
115	126	TGAACAAACAGT	Sox17	0.0177979	0.088487207322835	+	compaction:Bend5_chr4_8201__del_67__ndel_10
123	134	CAGTCCTTCACT	Jun_Atf3	0.0256255	0.0640030271280123	+	compaction:Bend5_chr4_8201__del_67__ndel_10
141	152	GGCCATTGTTCT	Sox17	0.405006	2.01359991285444	-	compaction:Bend5_chr4_8201__del_67__ndel_10
154	165	CCTTTATCCCAG	Gata4/6	0.0880432	0.126509199936091	-	compaction:Bend5_chr4_8201__del_67__ndel_10
163	174	CAGTTAGTCATC	Jun_Atf3	0.422126	1.05431471891043	+	compaction:Bend5_chr4_8201__del_67__ndel_10
164	177	AGTTAGTCATCAGC	Hnf1b	0.00494446	0.343849909152274	-	compaction:Bend5_chr4_8201__del_67__ndel_10
164	175	AGTTAGTCATCA	Jun_Atf3	0.0203152	0.0507398605572963	-	compaction:Bend5_chr4_8201__del_67__ndel_10
165	178	GTTAGTCATCAGCT	Hnf1b	0.00140213	0.0975075686970222	+	compaction:Bend5_chr4_8201__del_67__ndel_10
166	177	TTAGTCATCAGC	Jun_Atf3	0.0314418	0.0785299946675592	+	compaction:Bend5_chr4_8201__del_67__ndel_10
167	178	TAGTCATCAGCT	Gata4/6	0.0564508	0.0811141069810306	-	compaction:Bend5_chr4_8201__del_67__ndel_10
176	187	GCTGACAGCAAG	Jun_Atf3	0.0448396	0.111992746881396	-	compaction:Bend5_chr4_8201__del_67__ndel_10
197	208	TCCAGATAGGAA	Gata4/6	0.452635	0.650390850322029	+	compaction:Bend5_chr4_8201__del_67__ndel_10
210	223	TGGAAGCACACAGA	Foxa2	0.022202	0.0985375893978941	+	compaction:Bend5_chr4_8201__del_67__ndel_10
224	237	GGTTGATGATTTAC	Hnf1b	0.019164	1.33271169328788	-	compaction:Bend5_chr4_8201__del_67__ndel_10
225	238	GTTGATGATTTACC	Hnf1b	0.0219638	1.52741667131269	+	compaction:Bend5_chr4_8201__del_67__ndel_10
227	238	TGATGATTTACC	Gata4/6	0.0375169	0.053908002015855	+	compaction:Bend5_chr4_8201__del_67__ndel_10
228	239	GATGATTTACCC	Jun_Atf3	0.190469	0.475721159549877	-	compaction:Bend5_chr4_8201__del_67__ndel_10
229	242	ATGATTTACCCAAG	Foxa2	0.0294631	0.130764023519912	-	compaction:Bend5_chr4_8201__del_67__ndel_10
259	270	GGCCTATCTCCT	Gata4/6	0.296117	0.425490267930691	-	compaction:Bend5_chr4_8201__del_67__ndel_10
270	281	TAGTACGTCAGT	Jun_Atf3	0.150506	0.375908356946347	+	compaction:Bend5_chr4_8201__del_67__ndel_10
275	288	CGTCAGTCCACAGC	Foxa2	0.0221104	0.0981310475012701	+	compaction:Bend5_chr4_8201__del_67__ndel_10
6	19	CTTGAACAAACAGT	Foxa2	0.172512	0.765647987668206	+	compaction:Bend5_chr4_8201__del_69__ndel_210
8	19	TGAACAAACAGT	Sox17	0.0177979	0.088487207322835	+	compaction:Bend5_chr4_8201__del_69__ndel_210
17	28	AGTCCTTCCCAA	Klf4	0.0225775	0.0813887998067037	+	compaction:Bend5_chr4_8201__del_69__ndel_210
29	40	GCGGGCATTGTT	Klf4	0.0219298	0.0790539298859949	-	compaction:Bend5_chr4_8201__del_69__ndel_210
31	42	GGGCATTGTTCT	Sox17	0.209805	1.04310387924235	-	compaction:Bend5_chr4_8201__del_69__ndel_210
42	53	TCCTTATCCCAG	Gata4/6	0.179717	0.258235205954741	-	compaction:Bend5_chr4_8201__del_69__ndel_210
53	64	GTTAGTATCAGC	Jun_Atf3	0.021069	0.0526225743326019	+	compaction:Bend5_chr4_8201__del_69__ndel_210
54	65	TTAGTATCAGCT	Gata4/6	0.134184	0.192808876599492	-	compaction:Bend5_chr4_8201__del_69__ndel_210
63	74	GCTGACCAGGCT	Jun_Atf3	0.0285557	0.0713215836475144	-	compaction:Bend5_chr4_8201__del_69__ndel_210
6	19	CTTGAACAAACAGT	Foxa2	0.172512	0.765647987668206	+	compaction:Bend5_chr4_8201__del_69__ndel_216
8	19	TGAACAAACAGT	Sox17	0.0177979	0.088487207322835	+	compaction:Bend5_chr4_8201__del_69__ndel_216
17	28	AGTCCTTCCCAA	Klf4	0.0225775	0.0813887998067037	+	compaction:Bend5_chr4_8201__del_69__ndel_216
29	40	GCGGGCATTGTT	Klf4	0.0219298	0.0790539298859949	-	compaction:Bend5_chr4_8201__del_69__ndel_216
31	42	GGGCATTGTTCT	Sox17	0.209805	1.04310387924235	-	compaction:Bend5_chr4_8201__del_69__ndel_216
42	53	TCCTTATCCCAG	Gata4/6	0.179717	0.258235205954741	-	compaction:Bend5_chr4_8201__del_69__ndel_216
53	64	GTTAGTATCAGC	Jun_Atf3	0.021069	0.0526225743326019	+	compaction:Bend5_chr4_8201__del_69__ndel_216
54	65	TTAGTATCAGCT	Gata4/6	0.134184	0.192808876599492	-	compaction:Bend5_chr4_8201__del_69__ndel_216
63	74	GCTGACGGCTGC	Jun_Atf3	0.0664299	0.165917335927539	-	compaction:Bend5_chr4_8201__del_69__ndel_216
29	40	CAGAGATAACTT	Gata4/6	0.30086	0.872313295599018	+	compaction:Bend5_chr4_8201__del_6__ndel_136
38	51	CTTGAACAAACAGT	Foxa2	0.172512	0.765647987668206	+	compaction:Bend5_chr4_8201__del_6__ndel_136
40	51	TGAACAAACAGT	Sox17	0.0177979	0.088487207322835	+	compaction:Bend5_chr4_8201__del_6__ndel_136
49	60	AGTCCTTCCCAA	Klf4	0.0225775	0.0813887998067037	+	compaction:Bend5_chr4_8201__del_6__ndel_136
61	72	GCGGGCATTGTT	Klf4	0.0219298	0.0790539298859949	-	compaction:Bend5_chr4_8201__del_6__ndel_136
63	74	GGGCATTGTTCT	Sox17	0.209805	1.04310387924235	-	compaction:Bend5_chr4_8201__del_6__ndel_136
74	85	TCCTTATCCCAG	Gata4/6	0.179717	0.258235205954741	-	compaction:Bend5_chr4_8201__del_6__ndel_136
85	96	GTTAGTATCAGC	Jun_Atf3	0.021069	0.0526225743326019	+	compaction:Bend5_chr4_8201__del_6__ndel_136
86	97	TTAGTATCAGCT	Gata4/6	0.134184	0.192808876599492	-	compaction:Bend5_chr4_8201__del_6__ndel_136
95	106	GCTGACAGCAAG	Jun_Atf3	0.0448396	0.111992746881396	-	compaction:Bend5_chr4_8201__del_6__ndel_136
116	127	TCCAGATAGGAA	Gata4/6	0.452635	0.650390850322029	+	compaction:Bend5_chr4_8201__del_6__ndel_136
131	142	GAAGACACAGAG	Jun_Atf3	0.0215406	0.0538004568165953	-	compaction:Bend5_chr4_8201__del_6__ndel_136
142	155	GGTTGATGATTACC	Hnf1b	0.0224555	1.56161069863421	-	compaction:Bend5_chr4_8201__del_6__ndel_136
143	156	GTTGATGATTACCC	Hnf1b	0.0055443	0.385564258040909	+	compaction:Bend5_chr4_8201__del_6__ndel_136
145	156	TGATGATTACCC	Gata4/6	0.161039	0.231396803484064	+	compaction:Bend5_chr4_8201__del_6__ndel_136
146	159	GATGATTACCCAGG	Foxa2	0.0182031	0.0807895502012795	-	compaction:Bend5_chr4_8201__del_6__ndel_136
146	157	GATGATTACCCA	Jun_Atf3	0.0801475	0.20017883033472	-	compaction:Bend5_chr4_8201__del_6__ndel_136
149	160	GATTACCCAGGG	Jun_Atf3	0.039311	0.0981843476002143	-	compaction:Bend5_chr4_8201__del_6__ndel_136
1	12	CTAAGATCCCCA	Gata4/6	0.0490419	0.0704682648102951	+	compaction:Bend5_chr4_8201__del_6__ndel_27
8	19	CCCCATTGTTTA	Sox17	0.394973	1.96371806437401	-	compaction:Bend5_chr4_8201__del_6__ndel_27
12	25	ATTGTTTAGTTTCA	Foxa2	0.0715285	0.317459956906912	-	compaction:Bend5_chr4_8201__del_6__ndel_27
21	32	TTTCATTGTATG	Sox17	0.132545	0.658984312452883	-	compaction:Bend5_chr4_8201__del_6__ndel_27
25	38	ATTGTATGCATTTG	Foxa2	0.0497949	0.221001234587388	-	compaction:Bend5_chr4_8201__del_6__ndel_27
48	61	AGCATTCAAACAGC	Foxa2	0.0249709	0.110826605310147	+	compaction:Bend5_chr4_8201__del_6__ndel_27
95	106	CAGAGATAACAT	Gata4/6	0.765005	1.09923504026556	+	compaction:Bend5_chr4_8201__del_6__ndel_27
100	111	ATAACATTTGAA	Sox17	0.0125251	0.0622720163861602	+	compaction:Bend5_chr4_8201__del_6__ndel_27
102	115	AACATTTGAACAAA	Foxa2	0.0161676	0.0717555324002069	-	compaction:Bend5_chr4_8201__del_6__ndel_27
106	119	TTTGAACAAACAGT	Foxa2	0.143685	0.637707122450068	+	compaction:Bend5_chr4_8201__del_6__ndel_27
108	119	TGAACAAACAGT	Sox17	0.0177979	0.088487207322835	+	compaction:Bend5_chr4_8201__del_6__ndel_27
116	127	CAGTCCTTCACT	Jun_Atf3	0.0256255	0.0640030271280123	+	compaction:Bend5_chr4_8201__del_6__ndel_27
134	145	GGCCATTGTTCT	Sox17	0.405006	2.01359991285444	-	compaction:Bend5_chr4_8201__del_6__ndel_27
147	158	CCTTTATCCCAG	Gata4/6	0.0880432	0.126509199936091	-	compaction:Bend5_chr4_8201__del_6__ndel_27
156	167	CAGTTAGTCATC	Jun_Atf3	0.422126	1.05431471891043	+	compaction:Bend5_chr4_8201__del_6__ndel_27
157	170	AGTTAGTCATCAGC	Hnf1b	0.00494446	0.343849909152274	-	compaction:Bend5_chr4_8201__del_6__ndel_27
157	168	AGTTAGTCATCA	Jun_Atf3	0.0203152	0.0507398605572963	-	compaction:Bend5_chr4_8201__del_6__ndel_27
158	171	GTTAGTCATCAGCT	Hnf1b	0.00140213	0.0975075686970222	+	compaction:Bend5_chr4_8201__del_6__ndel_27
159	170	TTAGTCATCAGC	Jun_Atf3	0.0314418	0.0785299946675592	+	compaction:Bend5_chr4_8201__del_6__ndel_27
160	171	TAGTCATCAGCT	Gata4/6	0.0564508	0.0811141069810306	-	compaction:Bend5_chr4_8201__del_6__ndel_27
169	180	GCTGACAGCAAG	Jun_Atf3	0.0448396	0.111992746881396	-	compaction:Bend5_chr4_8201__del_6__ndel_27
190	201	TCCAGATAGGAA	Gata4/6	0.452635	0.650390850322029	+	compaction:Bend5_chr4_8201__del_6__ndel_27
203	216	TGGAAGCACACAGA	Foxa2	0.022202	0.0985375893978941	+	compaction:Bend5_chr4_8201__del_6__ndel_27
217	230	GGTTGATGATTTAC	Hnf1b	0.019164	1.33271169328788	-	compaction:Bend5_chr4_8201__del_6__ndel_27
218	231	GTTGATGATTTACC	Hnf1b	0.0219638	1.52741667131269	+	compaction:Bend5_chr4_8201__del_6__ndel_27
220	231	TGATGATTTACC	Gata4/6	0.0375169	0.053908002015855	+	compaction:Bend5_chr4_8201__del_6__ndel_27
221	232	GATGATTTACCC	Jun_Atf3	0.190469	0.475721159549877	-	compaction:Bend5_chr4_8201__del_6__ndel_27
222	235	ATGATTTACCCAGT	Foxa2	0.0298994	0.132700423405252	-	compaction:Bend5_chr4_8201__del_6__ndel_27
249	260	GGCCTATCTCCA	Gata4/6	0.175367	0.508458969983756	-	compaction:Bend5_chr4_8201__del_6__ndel_27
259	270	CAGTACGTCAGC	Jun_Atf3	0.242038	0.604521460264574	+	compaction:Bend5_chr4_8201__del_6__ndel_27
61	72	CAGAGATAACTT	Gata4/6	0.30086	0.872313295599018	+	compaction:Bend5_chr4_8201__del_6__ndel_68
70	83	CTTGAACAAACAGT	Foxa2	0.172512	0.765647987668206	+	compaction:Bend5_chr4_8201__del_6__ndel_68
72	83	TGAACAAACAGT	Sox17	0.0177979	0.088487207322835	+	compaction:Bend5_chr4_8201__del_6__ndel_68
97	108	GGCCATTGTTCT	Sox17	0.405006	2.01359991285444	-	compaction:Bend5_chr4_8201__del_6__ndel_68
109	120	ACCTTATCCCAG	Gata4/6	0.165571	0.237908830467526	-	compaction:Bend5_chr4_8201__del_6__ndel_68
120	131	GTTAGTATCAGC	Jun_Atf3	0.021069	0.0526225743326019	+	compaction:Bend5_chr4_8201__del_6__ndel_68
121	132	TTAGTATCAGCT	Gata4/6	0.134184	0.192808876599492	-	compaction:Bend5_chr4_8201__del_6__ndel_68
130	141	GCTGACAGCAAG	Jun_Atf3	0.0448396	0.111992746881396	-	compaction:Bend5_chr4_8201__del_6__ndel_68
151	162	TCCAGATAGGAA	Gata4/6	0.452635	0.650390850322029	+	compaction:Bend5_chr4_8201__del_6__ndel_68
164	177	TGGAAGCACACAGA	Foxa2	0.022202	0.0985375893978941	+	compaction:Bend5_chr4_8201__del_6__ndel_68
178	191	GGTTGATGATTTAC	Hnf1b	0.019164	1.33271169328788	-	compaction:Bend5_chr4_8201__del_6__ndel_68
179	192	GTTGATGATTTACC	Hnf1b	0.0219638	1.52741667131269	+	compaction:Bend5_chr4_8201__del_6__ndel_68
181	192	TGATGATTTACC	Gata4/6	0.0375169	0.053908002015855	+	compaction:Bend5_chr4_8201__del_6__ndel_68
182	193	GATGATTTACCC	Jun_Atf3	0.190469	0.475721159549877	-	compaction:Bend5_chr4_8201__del_6__ndel_68
183	196	ATGATTTACCCAGT	Foxa2	0.0298994	0.132700423405252	-	compaction:Bend5_chr4_8201__del_6__ndel_68
210	221	GGCCTATCTCCA	Gata4/6	0.175367	0.508458969983756	-	compaction:Bend5_chr4_8201__del_6__ndel_68
220	231	CAGTACGTCAGC	Jun_Atf3	0.242038	0.604521460264574	+	compaction:Bend5_chr4_8201__del_6__ndel_68
50	61	CAGAGATAACTT	Gata4/6	0.30086	0.872313295599018	+	compaction:Bend5_chr4_8201__del_6__ndel_79
59	72	CTTGAACAAACAGT	Foxa2	0.172512	0.765647987668206	+	compaction:Bend5_chr4_8201__del_6__ndel_79
61	72	TGAACAAACAGT	Sox17	0.0177979	0.088487207322835	+	compaction:Bend5_chr4_8201__del_6__ndel_79
86	97	GGCCATTGTTCT	Sox17	0.405006	2.01359991285444	-	compaction:Bend5_chr4_8201__del_6__ndel_79
98	109	ACCTTATCCCAG	Gata4/6	0.165571	0.237908830467526	-	compaction:Bend5_chr4_8201__del_6__ndel_79
109	120	GTTAGTATCAGC	Jun_Atf3	0.021069	0.0526225743326019	+	compaction:Bend5_chr4_8201__del_6__ndel_79
110	121	TTAGTATCAGCT	Gata4/6	0.134184	0.192808876599492	-	compaction:Bend5_chr4_8201__del_6__ndel_79
119	130	GCTGACAGCAAG	Jun_Atf3	0.0448396	0.111992746881396	-	compaction:Bend5_chr4_8201__del_6__ndel_79
140	151	TCCAGATAGGAA	Gata4/6	0.452635	0.650390850322029	+	compaction:Bend5_chr4_8201__del_6__ndel_79
153	166	TGGAAGCACACAGA	Foxa2	0.022202	0.0985375893978941	+	compaction:Bend5_chr4_8201__del_6__ndel_79
167	180	GGTTGATGATTTAC	Hnf1b	0.019164	1.33271169328788	-	compaction:Bend5_chr4_8201__del_6__ndel_79
168	181	GTTGATGATTTACC	Hnf1b	0.0219638	1.52741667131269	+	compaction:Bend5_chr4_8201__del_6__ndel_79
170	181	TGATGATTTACC	Gata4/6	0.0375169	0.053908002015855	+	compaction:Bend5_chr4_8201__del_6__ndel_79
171	182	GATGATTTACCC	Jun_Atf3	0.190469	0.475721159549877	-	compaction:Bend5_chr4_8201__del_6__ndel_79
172	185	ATGATTTACCCAGT	Foxa2	0.0298994	0.132700423405252	-	compaction:Bend5_chr4_8201__del_6__ndel_79
199	210	GGCCTATCTCCA	Gata4/6	0.175367	0.508458969983756	-	compaction:Bend5_chr4_8201__del_6__ndel_79
209	220	CAGTACGTCAGC	Jun_Atf3	0.242038	0.604521460264574	+	compaction:Bend5_chr4_8201__del_6__ndel_79
46	57	CAGAGATAACTT	Gata4/6	0.30086	0.872313295599018	+	compaction:Bend5_chr4_8201__del_6__ndel_83
55	68	CTTGAACAAACAGT	Foxa2	0.172512	0.765647987668206	+	compaction:Bend5_chr4_8201__del_6__ndel_83
57	68	TGAACAAACAGT	Sox17	0.0177979	0.088487207322835	+	compaction:Bend5_chr4_8201__del_6__ndel_83
82	93	GGCCATTGTTCT	Sox17	0.405006	2.01359991285444	-	compaction:Bend5_chr4_8201__del_6__ndel_83
94	105	ACCTTATCCCAG	Gata4/6	0.165571	0.237908830467526	-	compaction:Bend5_chr4_8201__del_6__ndel_83
105	116	GTTAGTATCAGC	Jun_Atf3	0.021069	0.0526225743326019	+	compaction:Bend5_chr4_8201__del_6__ndel_83
106	117	TTAGTATCAGCT	Gata4/6	0.134184	0.192808876599492	-	compaction:Bend5_chr4_8201__del_6__ndel_83
115	126	GCTGACAGCAAG	Jun_Atf3	0.0448396	0.111992746881396	-	compaction:Bend5_chr4_8201__del_6__ndel_83
136	147	TCCAGATAGGAA	Gata4/6	0.452635	0.650390850322029	+	compaction:Bend5_chr4_8201__del_6__ndel_83
149	162	TGGAAGCACACAGA	Foxa2	0.022202	0.0985375893978941	+	compaction:Bend5_chr4_8201__del_6__ndel_83
163	176	GGTTGATGATTTAC	Hnf1b	0.019164	1.33271169328788	-	compaction:Bend5_chr4_8201__del_6__ndel_83
164	177	GTTGATGATTTACC	Hnf1b	0.0219638	1.52741667131269	+	compaction:Bend5_chr4_8201__del_6__ndel_83
166	177	TGATGATTTACC	Gata4/6	0.0375169	0.053908002015855	+	compaction:Bend5_chr4_8201__del_6__ndel_83
167	178	GATGATTTACCC	Jun_Atf3	0.190469	0.475721159549877	-	compaction:Bend5_chr4_8201__del_6__ndel_83
168	181	ATGATTTACCCAGT	Foxa2	0.0298994	0.132700423405252	-	compaction:Bend5_chr4_8201__del_6__ndel_83
195	206	GGCCTATCTCCA	Gata4/6	0.175367	0.508458969983756	-	compaction:Bend5_chr4_8201__del_6__ndel_83
205	216	CAGTACGTCAGC	Jun_Atf3	0.242038	0.604521460264574	+	compaction:Bend5_chr4_8201__del_6__ndel_83
32	43	CAGAGATAACTT	Gata4/6	0.30086	0.872313295599018	+	compaction:Bend5_chr4_8201__del_70__ndel_110
41	54	CTTGAACAAACAGT	Foxa2	0.172512	0.765647987668206	+	compaction:Bend5_chr4_8201__del_70__ndel_110
43	54	TGAACAAACAGT	Sox17	0.0177979	0.088487207322835	+	compaction:Bend5_chr4_8201__del_70__ndel_110
65	76	GCGGGCATTGTT	Klf4	0.0219298	0.0790539298859949	-	compaction:Bend5_chr4_8201__del_70__ndel_110
67	78	GGGCATTGTTCT	Sox17	0.209805	1.04310387924235	-	compaction:Bend5_chr4_8201__del_70__ndel_110
79	90	ACCTTATCCCAG	Gata4/6	0.165571	0.237908830467526	-	compaction:Bend5_chr4_8201__del_70__ndel_110
90	101	GTTAGTATCAGC	Jun_Atf3	0.021069	0.0526225743326019	+	compaction:Bend5_chr4_8201__del_70__ndel_110
91	102	TTAGTATCAGCT	Gata4/6	0.134184	0.192808876599492	-	compaction:Bend5_chr4_8201__del_70__ndel_110
100	111	GCTGACAGCAAG	Jun_Atf3	0.0448396	0.111992746881396	-	compaction:Bend5_chr4_8201__del_70__ndel_110
121	132	TCCAGATAGGAA	Gata4/6	0.452635	0.650390850322029	+	compaction:Bend5_chr4_8201__del_70__ndel_110
134	147	TGGAAGCACACAGA	Foxa2	0.022202	0.0985375893978941	+	compaction:Bend5_chr4_8201__del_70__ndel_110
148	161	GGTTGATGATTTAC	Hnf1b	0.019164	1.33271169328788	-	compaction:Bend5_chr4_8201__del_70__ndel_110
149	162	GTTGATGATTTACC	Hnf1b	0.0219638	1.52741667131269	+	compaction:Bend5_chr4_8201__del_70__ndel_110
151	162	TGATGATTTACC	Gata4/6	0.0375169	0.053908002015855	+	compaction:Bend5_chr4_8201__del_70__ndel_110
152	163	GATGATTTACCC	Jun_Atf3	0.190469	0.475721159549877	-	compaction:Bend5_chr4_8201__del_70__ndel_110
153	166	ATGATTTACCCAGT	Foxa2	0.0298994	0.132700423405252	-	compaction:Bend5_chr4_8201__del_70__ndel_110
6	19	CTTGAACAAACAGT	Foxa2	0.172512	0.765647987668206	+	compaction:Bend5_chr4_8201__del_70__ndel_209
8	19	TGAACAAACAGT	Sox17	0.0177979	0.088487207322835	+	compaction:Bend5_chr4_8201__del_70__ndel_209
17	28	AGTCCTTCCCAA	Klf4	0.0225775	0.0813887998067037	+	compaction:Bend5_chr4_8201__del_70__ndel_209
29	40	GCGGGCATTGTT	Klf4	0.0219298	0.0790539298859949	-	compaction:Bend5_chr4_8201__del_70__ndel_209
31	42	GGGCATTGTTCT	Sox17	0.209805	1.04310387924235	-	compaction:Bend5_chr4_8201__del_70__ndel_209
42	53	TCCTTATCCCAG	Gata4/6	0.179717	0.258235205954741	-	compaction:Bend5_chr4_8201__del_70__ndel_209
53	64	GTTAGTATCAGC	Jun_Atf3	0.021069	0.0526225743326019	+	compaction:Bend5_chr4_8201__del_70__ndel_209
54	65	TTAGTATCAGCT	Gata4/6	0.134184	0.192808876599492	-	compaction:Bend5_chr4_8201__del_70__ndel_209
63	74	GCTGACACAGGC	Jun_Atf3	0.100007	0.249780520730956	-	compaction:Bend5_chr4_8201__del_70__ndel_209
6	19	CTTGAACAAACAGT	Foxa2	0.172512	0.765647987668206	+	compaction:Bend5_chr4_8201__del_70__ndel_211
8	19	TGAACAAACAGT	Sox17	0.0177979	0.088487207322835	+	compaction:Bend5_chr4_8201__del_70__ndel_211
17	28	AGTCCTTCCCAA	Klf4	0.0225775	0.0813887998067037	+	compaction:Bend5_chr4_8201__del_70__ndel_211
29	40	GCGGGCATTGTT	Klf4	0.0219298	0.0790539298859949	-	compaction:Bend5_chr4_8201__del_70__ndel_211
31	42	GGGCATTGTTCT	Sox17	0.209805	1.04310387924235	-	compaction:Bend5_chr4_8201__del_70__ndel_211
42	53	TCCTTATCCCAG	Gata4/6	0.179717	0.258235205954741	-	compaction:Bend5_chr4_8201__del_70__ndel_211
53	64	GTTAGTATCAGC	Jun_Atf3	0.021069	0.0526225743326019	+	compaction:Bend5_chr4_8201__del_70__ndel_211
54	65	TTAGTATCAGCT	Gata4/6	0.134184	0.192808876599492	-	compaction:Bend5_chr4_8201__del_70__ndel_211
63	74	GCTGACCGGCTG	Jun_Atf3	0.0271361	0.0677759475697432	-	compaction:Bend5_chr4_8201__del_70__ndel_211
6	19	CTTGAACAAACAGT	Foxa2	0.172512	0.765647987668206	+	compaction:Bend5_chr4_8201__del_73__ndel_208
8	19	TGAACAAACAGT	Sox17	0.0177979	0.088487207322835	+	compaction:Bend5_chr4_8201__del_73__ndel_208
17	28	AGTCCTTCCCAA	Klf4	0.0225775	0.0813887998067037	+	compaction:Bend5_chr4_8201__del_73__ndel_208
29	40	GCGGGCATTGTT	Klf4	0.0219298	0.0790539298859949	-	compaction:Bend5_chr4_8201__del_73__ndel_208
31	42	GGGCATTGTTCT	Sox17	0.209805	1.04310387924235	-	compaction:Bend5_chr4_8201__del_73__ndel_208
42	53	TCCTTATCCCAG	Gata4/6	0.179717	0.258235205954741	-	compaction:Bend5_chr4_8201__del_73__ndel_208
53	64	GTTAGTATCAGC	Jun_Atf3	0.021069	0.0526225743326019	+	compaction:Bend5_chr4_8201__del_73__ndel_208
54	65	TTAGTATCAGCT	Gata4/6	0.134184	0.192808876599492	-	compaction:Bend5_chr4_8201__del_73__ndel_208
63	74	GCTGACAGCAGG	Jun_Atf3	0.0395375	0.0987500608797404	-	compaction:Bend5_chr4_8201__del_73__ndel_208
6	19	CTTGAACAAACAGT	Foxa2	0.172512	0.765647987668206	+	compaction:Bend5_chr4_8201__del_76__ndel_213
8	19	TGAACAAACAGT	Sox17	0.0177979	0.088487207322835	+	compaction:Bend5_chr4_8201__del_76__ndel_213
17	28	AGTCCTTCCCAA	Klf4	0.0225775	0.0813887998067037	+	compaction:Bend5_chr4_8201__del_76__ndel_213
29	40	GCGGGCATTGTT	Klf4	0.0219298	0.0790539298859949	-	compaction:Bend5_chr4_8201__del_76__ndel_213
31	42	GGGCATTGTTCT	Sox17	0.209805	1.04310387924235	-	compaction:Bend5_chr4_8201__del_76__ndel_213
42	53	TCCTTATCCCAG	Gata4/6	0.179717	0.258235205954741	-	compaction:Bend5_chr4_8201__del_76__ndel_213
53	64	GTTAGTATCAGC	Jun_Atf3	0.021069	0.0526225743326019	+	compaction:Bend5_chr4_8201__del_76__ndel_213
54	65	TTAGTATCAGCT	Gata4/6	0.134184	0.192808876599492	-	compaction:Bend5_chr4_8201__del_76__ndel_213
63	74	GCTGACCGGCTG	Jun_Atf3	0.0271361	0.0677759475697432	-	compaction:Bend5_chr4_8201__del_76__ndel_213
32	43	CAGAGATAACTT	Gata4/6	0.30086	0.872313295599018	+	compaction:Bend5_chr4_8201__del_79__ndel_111
41	54	CTTGAACAAACAGT	Foxa2	0.172512	0.765647987668206	+	compaction:Bend5_chr4_8201__del_79__ndel_111
43	54	TGAACAAACAGT	Sox17	0.0177979	0.088487207322835	+	compaction:Bend5_chr4_8201__del_79__ndel_111
65	76	GCGGGCATTGTT	Klf4	0.0219298	0.0790539298859949	-	compaction:Bend5_chr4_8201__del_79__ndel_111
67	78	GGGCATTGTTCT	Sox17	0.209805	1.04310387924235	-	compaction:Bend5_chr4_8201__del_79__ndel_111
78	89	TCCTTATCCCAG	Gata4/6	0.179717	0.258235205954741	-	compaction:Bend5_chr4_8201__del_79__ndel_111
89	100	GTTAGTATCAGC	Jun_Atf3	0.021069	0.0526225743326019	+	compaction:Bend5_chr4_8201__del_79__ndel_111
90	101	TTAGTATCAGCT	Gata4/6	0.134184	0.192808876599492	-	compaction:Bend5_chr4_8201__del_79__ndel_111
99	110	GCTGACAGCAAG	Jun_Atf3	0.0448396	0.111992746881396	-	compaction:Bend5_chr4_8201__del_79__ndel_111
120	131	TCCAGATAGGAA	Gata4/6	0.452635	0.650390850322029	+	compaction:Bend5_chr4_8201__del_79__ndel_111
133	146	TGGAAGCACACAGA	Foxa2	0.022202	0.0985375893978941	+	compaction:Bend5_chr4_8201__del_79__ndel_111
147	160	GGTTGATGATTTAC	Hnf1b	0.019164	1.33271169328788	-	compaction:Bend5_chr4_8201__del_79__ndel_111
148	161	GTTGATGATTTACC	Hnf1b	0.0219638	1.52741667131269	+	compaction:Bend5_chr4_8201__del_79__ndel_111
150	161	TGATGATTTACC	Gata4/6	0.0375169	0.053908002015855	+	compaction:Bend5_chr4_8201__del_79__ndel_111
151	162	GATGATTTACCC	Jun_Atf3	0.190469	0.475721159549877	-	compaction:Bend5_chr4_8201__del_79__ndel_111
152	165	ATGATTTACCCAGT	Foxa2	0.0298994	0.132700423405252	-	compaction:Bend5_chr4_8201__del_79__ndel_111
6	19	CTTGAACAAACAGT	Foxa2	0.172512	0.765647987668206	+	compaction:Bend5_chr4_8201__del_79__ndel_215
8	19	TGAACAAACAGT	Sox17	0.0177979	0.088487207322835	+	compaction:Bend5_chr4_8201__del_79__ndel_215
17	28	AGTCCTTCCCAA	Klf4	0.0225775	0.0813887998067037	+	compaction:Bend5_chr4_8201__del_79__ndel_215
29	40	GCGGGCATTGTT	Klf4	0.0219298	0.0790539298859949	-	compaction:Bend5_chr4_8201__del_79__ndel_215
31	42	GGGCATTGTTCT	Sox17	0.209805	1.04310387924235	-	compaction:Bend5_chr4_8201__del_79__ndel_215
42	53	TCCTTATCCCAG	Gata4/6	0.179717	0.258235205954741	-	compaction:Bend5_chr4_8201__del_79__ndel_215
53	64	GTTAGTATCAGC	Jun_Atf3	0.021069	0.0526225743326019	+	compaction:Bend5_chr4_8201__del_79__ndel_215
54	65	TTAGTATCAGCT	Gata4/6	0.134184	0.192808876599492	-	compaction:Bend5_chr4_8201__del_79__ndel_215
63	74	GCTGACCGGCTG	Jun_Atf3	0.0271361	0.0677759475697432	-	compaction:Bend5_chr4_8201__del_79__ndel_215
3	14	GCCCGCGACCTC	Klf4	0.016645	0.0600029486339312	+	compaction:Bend5_chr4_8201__del_7__ndel_137
28	39	CAGAGATAACTT	Gata4/6	0.30086	0.872313295599018	+	compaction:Bend5_chr4_8201__del_7__ndel_137
37	50	CTTGAACAAACAGT	Foxa2	0.172512	0.765647987668206	+	compaction:Bend5_chr4_8201__del_7__ndel_137
39	50	TGAACAAACAGT	Sox17	0.0177979	0.088487207322835	+	compaction:Bend5_chr4_8201__del_7__ndel_137
48	59	AGTCCTTCCCAA	Klf4	0.0225775	0.0813887998067037	+	compaction:Bend5_chr4_8201__del_7__ndel_137
60	71	GCGGGCATTGTT	Klf4	0.0219298	0.0790539298859949	-	compaction:Bend5_chr4_8201__del_7__ndel_137
62	73	GGGCATTGTTCT	Sox17	0.209805	1.04310387924235	-	compaction:Bend5_chr4_8201__del_7__ndel_137
73	84	TCCTTATCCCAG	Gata4/6	0.179717	0.258235205954741	-	compaction:Bend5_chr4_8201__del_7__ndel_137
84	95	GTTAGTATCAGC	Jun_Atf3	0.021069	0.0526225743326019	+	compaction:Bend5_chr4_8201__del_7__ndel_137
85	96	TTAGTATCAGCT	Gata4/6	0.134184	0.192808876599492	-	compaction:Bend5_chr4_8201__del_7__ndel_137
94	105	GCTGACAGCAAG	Jun_Atf3	0.0448396	0.111992746881396	-	compaction:Bend5_chr4_8201__del_7__ndel_137
115	126	TCCAGATAGGAA	Gata4/6	0.452635	0.650390850322029	+	compaction:Bend5_chr4_8201__del_7__ndel_137
130	141	GAAGACACAGAG	Jun_Atf3	0.0215406	0.0538004568165953	-	compaction:Bend5_chr4_8201__del_7__ndel_137
141	154	GGTTGATGATTACC	Hnf1b	0.0224555	1.56161069863421	-	compaction:Bend5_chr4_8201__del_7__ndel_137
142	155	GTTGATGATTACCC	Hnf1b	0.0055443	0.385564258040909	+	compaction:Bend5_chr4_8201__del_7__ndel_137
144	155	TGATGATTACCC	Gata4/6	0.161039	0.231396803484064	+	compaction:Bend5_chr4_8201__del_7__ndel_137
145	158	GATGATTACCCAGG	Foxa2	0.0182031	0.0807895502012795	-	compaction:Bend5_chr4_8201__del_7__ndel_137
145	156	GATGATTACCCA	Jun_Atf3	0.0801475	0.20017883033472	-	compaction:Bend5_chr4_8201__del_7__ndel_137
148	159	GATTACCCAGGG	Jun_Atf3	0.039311	0.0981843476002143	-	compaction:Bend5_chr4_8201__del_7__ndel_137
9	20	CAGAGATAACTT	Gata4/6	0.30086	0.872313295599018	+	compaction:Bend5_chr4_8201__del_7__ndel_157
18	31	CTTGAACAAACAGT	Foxa2	0.172512	0.765647987668206	+	compaction:Bend5_chr4_8201__del_7__ndel_157
20	31	TGAACAAACAGT	Sox17	0.0177979	0.088487207322835	+	compaction:Bend5_chr4_8201__del_7__ndel_157
29	40	AGTCCTTCCCAA	Klf4	0.0225775	0.0813887998067037	+	compaction:Bend5_chr4_8201__del_7__ndel_157
41	52	GCGGGCATTGTT	Klf4	0.0219298	0.0790539298859949	-	compaction:Bend5_chr4_8201__del_7__ndel_157
43	54	GGGCATTGTTCT	Sox17	0.209805	1.04310387924235	-	compaction:Bend5_chr4_8201__del_7__ndel_157
54	65	TCCTTATCCCAG	Gata4/6	0.179717	0.258235205954741	-	compaction:Bend5_chr4_8201__del_7__ndel_157
65	76	GTTAGTATCAGC	Jun_Atf3	0.021069	0.0526225743326019	+	compaction:Bend5_chr4_8201__del_7__ndel_157
66	77	TTAGTATCAGCT	Gata4/6	0.134184	0.192808876599492	-	compaction:Bend5_chr4_8201__del_7__ndel_157
75	86	GCTGACAGCAAG	Jun_Atf3	0.0448396	0.111992746881396	-	compaction:Bend5_chr4_8201__del_7__ndel_157
96	107	TCCAGATAGGAA	Gata4/6	0.452635	0.650390850322029	+	compaction:Bend5_chr4_8201__del_7__ndel_157
111	122	GAAGACACAGAG	Jun_Atf3	0.0215406	0.0538004568165953	-	compaction:Bend5_chr4_8201__del_7__ndel_157
122	135	GGTTGATGATTACC	Hnf1b	0.0224555	1.56161069863421	-	compaction:Bend5_chr4_8201__del_7__ndel_157
123	136	GTTGATGATTACCC	Hnf1b	0.0055443	0.385564258040909	+	compaction:Bend5_chr4_8201__del_7__ndel_157
125	136	TGATGATTACCC	Gata4/6	0.161039	0.231396803484064	+	compaction:Bend5_chr4_8201__del_7__ndel_157
126	139	GATGATTACCCAGG	Foxa2	0.0182031	0.0807895502012795	-	compaction:Bend5_chr4_8201__del_7__ndel_157
126	137	GATGATTACCCA	Jun_Atf3	0.0801475	0.20017883033472	-	compaction:Bend5_chr4_8201__del_7__ndel_157
129	140	GATTACCCAGGG	Jun_Atf3	0.039311	0.0981843476002143	-	compaction:Bend5_chr4_8201__del_7__ndel_157
47	58	CAGAGATAACTT	Gata4/6	0.30086	0.872313295599018	+	compaction:Bend5_chr4_8201__del_7__ndel_82
56	69	CTTGAACAAACAGT	Foxa2	0.172512	0.765647987668206	+	compaction:Bend5_chr4_8201__del_7__ndel_82
58	69	TGAACAAACAGT	Sox17	0.0177979	0.088487207322835	+	compaction:Bend5_chr4_8201__del_7__ndel_82
83	94	GGCCATTGTTCT	Sox17	0.405006	2.01359991285444	-	compaction:Bend5_chr4_8201__del_7__ndel_82
95	106	ACCTTATCCCAG	Gata4/6	0.165571	0.237908830467526	-	compaction:Bend5_chr4_8201__del_7__ndel_82
106	117	GTTAGTATCAGC	Jun_Atf3	0.021069	0.0526225743326019	+	compaction:Bend5_chr4_8201__del_7__ndel_82
107	118	TTAGTATCAGCT	Gata4/6	0.134184	0.192808876599492	-	compaction:Bend5_chr4_8201__del_7__ndel_82
116	127	GCTGACAGCAAG	Jun_Atf3	0.0448396	0.111992746881396	-	compaction:Bend5_chr4_8201__del_7__ndel_82
137	148	TCCAGATAGGAA	Gata4/6	0.452635	0.650390850322029	+	compaction:Bend5_chr4_8201__del_7__ndel_82
150	163	TGGAAGCACACAGA	Foxa2	0.022202	0.0985375893978941	+	compaction:Bend5_chr4_8201__del_7__ndel_82
164	177	GGTTGATGATTTAC	Hnf1b	0.019164	1.33271169328788	-	compaction:Bend5_chr4_8201__del_7__ndel_82
165	178	GTTGATGATTTACC	Hnf1b	0.0219638	1.52741667131269	+	compaction:Bend5_chr4_8201__del_7__ndel_82
167	178	TGATGATTTACC	Gata4/6	0.0375169	0.053908002015855	+	compaction:Bend5_chr4_8201__del_7__ndel_82
168	179	GATGATTTACCC	Jun_Atf3	0.190469	0.475721159549877	-	compaction:Bend5_chr4_8201__del_7__ndel_82
169	182	ATGATTTACCCAGT	Foxa2	0.0298994	0.132700423405252	-	compaction:Bend5_chr4_8201__del_7__ndel_82
196	207	GGCCTATCTCCA	Gata4/6	0.175367	0.508458969983756	-	compaction:Bend5_chr4_8201__del_7__ndel_82
206	217	CAGTACGTCAGC	Jun_Atf3	0.242038	0.604521460264574	+	compaction:Bend5_chr4_8201__del_7__ndel_82
37	48	CAGAGATAACTT	Gata4/6	0.30086	0.872313295599018	+	compaction:Bend5_chr4_8201__del_7__ndel_92
46	59	CTTGAACAAACAGT	Foxa2	0.172512	0.765647987668206	+	compaction:Bend5_chr4_8201__del_7__ndel_92
48	59	TGAACAAACAGT	Sox17	0.0177979	0.088487207322835	+	compaction:Bend5_chr4_8201__del_7__ndel_92
73	84	GGCCATTGTTCT	Sox17	0.405006	2.01359991285444	-	compaction:Bend5_chr4_8201__del_7__ndel_92
85	96	ACCTTATCCCAG	Gata4/6	0.165571	0.237908830467526	-	compaction:Bend5_chr4_8201__del_7__ndel_92
96	107	GTTAGTATCAGC	Jun_Atf3	0.021069	0.0526225743326019	+	compaction:Bend5_chr4_8201__del_7__ndel_92
97	108	TTAGTATCAGCT	Gata4/6	0.134184	0.192808876599492	-	compaction:Bend5_chr4_8201__del_7__ndel_92
106	117	GCTGACAGCAAG	Jun_Atf3	0.0448396	0.111992746881396	-	compaction:Bend5_chr4_8201__del_7__ndel_92
127	138	TCCAGATAGGAA	Gata4/6	0.452635	0.650390850322029	+	compaction:Bend5_chr4_8201__del_7__ndel_92
140	153	TGGAAGCACACAGA	Foxa2	0.022202	0.0985375893978941	+	compaction:Bend5_chr4_8201__del_7__ndel_92
154	167	GGTTGATGATTTAC	Hnf1b	0.019164	1.33271169328788	-	compaction:Bend5_chr4_8201__del_7__ndel_92
155	168	GTTGATGATTTACC	Hnf1b	0.0219638	1.52741667131269	+	compaction:Bend5_chr4_8201__del_7__ndel_92
157	168	TGATGATTTACC	Gata4/6	0.0375169	0.053908002015855	+	compaction:Bend5_chr4_8201__del_7__ndel_92
158	169	GATGATTTACCC	Jun_Atf3	0.190469	0.475721159549877	-	compaction:Bend5_chr4_8201__del_7__ndel_92
159	172	ATGATTTACCCAGT	Foxa2	0.0298994	0.132700423405252	-	compaction:Bend5_chr4_8201__del_7__ndel_92
186	197	GGCCTATCTCCA	Gata4/6	0.175367	0.508458969983756	-	compaction:Bend5_chr4_8201__del_7__ndel_92
196	207	CAGTACGTCAGC	Jun_Atf3	0.242038	0.604521460264574	+	compaction:Bend5_chr4_8201__del_7__ndel_92
35	46	CAGAGATAACTT	Gata4/6	0.30086	0.872313295599018	+	compaction:Bend5_chr4_8201__del_7__ndel_94
44	57	CTTGAACAAACAGT	Foxa2	0.172512	0.765647987668206	+	compaction:Bend5_chr4_8201__del_7__ndel_94
46	57	TGAACAAACAGT	Sox17	0.0177979	0.088487207322835	+	compaction:Bend5_chr4_8201__del_7__ndel_94
71	82	GGCCATTGTTCT	Sox17	0.405006	2.01359991285444	-	compaction:Bend5_chr4_8201__del_7__ndel_94
83	94	ACCTTATCCCAG	Gata4/6	0.165571	0.237908830467526	-	compaction:Bend5_chr4_8201__del_7__ndel_94
94	105	GTTAGTATCAGC	Jun_Atf3	0.021069	0.0526225743326019	+	compaction:Bend5_chr4_8201__del_7__ndel_94
95	106	TTAGTATCAGCT	Gata4/6	0.134184	0.192808876599492	-	compaction:Bend5_chr4_8201__del_7__ndel_94
104	115	GCTGACAGCAAG	Jun_Atf3	0.0448396	0.111992746881396	-	compaction:Bend5_chr4_8201__del_7__ndel_94
125	136	TCCAGATAGGAA	Gata4/6	0.452635	0.650390850322029	+	compaction:Bend5_chr4_8201__del_7__ndel_94
138	151	TGGAAGCACACAGA	Foxa2	0.022202	0.0985375893978941	+	compaction:Bend5_chr4_8201__del_7__ndel_94
152	165	GGTTGATGATTTAC	Hnf1b	0.019164	1.33271169328788	-	compaction:Bend5_chr4_8201__del_7__ndel_94
153	166	GTTGATGATTTACC	Hnf1b	0.0219638	1.52741667131269	+	compaction:Bend5_chr4_8201__del_7__ndel_94
155	166	TGATGATTTACC	Gata4/6	0.0375169	0.053908002015855	+	compaction:Bend5_chr4_8201__del_7__ndel_94
156	167	GATGATTTACCC	Jun_Atf3	0.190469	0.475721159549877	-	compaction:Bend5_chr4_8201__del_7__ndel_94
157	170	ATGATTTACCCAGT	Foxa2	0.0298994	0.132700423405252	-	compaction:Bend5_chr4_8201__del_7__ndel_94
184	195	GGCCTATCTCCA	Gata4/6	0.175367	0.508458969983756	-	compaction:Bend5_chr4_8201__del_7__ndel_94
194	205	CAGTACGTCAGC	Jun_Atf3	0.242038	0.604521460264574	+	compaction:Bend5_chr4_8201__del_7__ndel_94
6	19	CTTGAACAAACAGT	Foxa2	0.172512	0.765647987668206	+	compaction:Bend5_chr4_8201__del_82__ndel_214
8	19	TGAACAAACAGT	Sox17	0.0177979	0.088487207322835	+	compaction:Bend5_chr4_8201__del_82__ndel_214
17	28	AGTCCTTCCCAA	Klf4	0.0225775	0.0813887998067037	+	compaction:Bend5_chr4_8201__del_82__ndel_214
29	40	GCGGGCATTGTT	Klf4	0.0219298	0.0790539298859949	-	compaction:Bend5_chr4_8201__del_82__ndel_214
31	42	GGGCATTGTTCT	Sox17	0.209805	1.04310387924235	-	compaction:Bend5_chr4_8201__del_82__ndel_214
42	53	TCCTTATCCCAG	Gata4/6	0.179717	0.258235205954741	-	compaction:Bend5_chr4_8201__del_82__ndel_214
53	64	GTTAGTATCAGC	Jun_Atf3	0.021069	0.0526225743326019	+	compaction:Bend5_chr4_8201__del_82__ndel_214
54	65	TTAGTATCAGCT	Gata4/6	0.134184	0.192808876599492	-	compaction:Bend5_chr4_8201__del_82__ndel_214
63	74	GCTGACCGGCTG	Jun_Atf3	0.0271361	0.0677759475697432	-	compaction:Bend5_chr4_8201__del_82__ndel_214
2	13	TTTCATTGTATG	Sox17	0.132545	0.658984312452883	-	compaction:Bend5_chr4_8201__del_83__ndel_56
6	19	ATTGTATGCATTTG	Foxa2	0.0497949	0.221001234587388	-	compaction:Bend5_chr4_8201__del_83__ndel_56
27	40	TGCATTCAAACAGC	Foxa2	0.0224038	0.0994332242749545	+	compaction:Bend5_chr4_8201__del_83__ndel_56
73	84	CAGAGATAACTT	Gata4/6	0.30086	0.872313295599018	+	compaction:Bend5_chr4_8201__del_83__ndel_56
82	95	CTTGAACAAACAGT	Foxa2	0.172512	0.765647987668206	+	compaction:Bend5_chr4_8201__del_83__ndel_56
84	95	TGAACAAACAGT	Sox17	0.0177979	0.088487207322835	+	compaction:Bend5_chr4_8201__del_83__ndel_56
109	120	GGCCATTGTTCT	Sox17	0.405006	2.01359991285444	-	compaction:Bend5_chr4_8201__del_83__ndel_56
121	132	ACCTTATCCCAG	Gata4/6	0.165571	0.237908830467526	-	compaction:Bend5_chr4_8201__del_83__ndel_56
132	143	GTTAGTATCAGC	Jun_Atf3	0.021069	0.0526225743326019	+	compaction:Bend5_chr4_8201__del_83__ndel_56
133	144	TTAGTATCAGCT	Gata4/6	0.134184	0.192808876599492	-	compaction:Bend5_chr4_8201__del_83__ndel_56
142	153	GCTGACAGCAAG	Jun_Atf3	0.0448396	0.111992746881396	-	compaction:Bend5_chr4_8201__del_83__ndel_56
163	174	TCCAGATAGGAA	Gata4/6	0.452635	0.650390850322029	+	compaction:Bend5_chr4_8201__del_83__ndel_56
176	189	TGGAAGCACACAGA	Foxa2	0.022202	0.0985375893978941	+	compaction:Bend5_chr4_8201__del_83__ndel_56
190	203	GGTTGATGATTTAC	Hnf1b	0.019164	1.33271169328788	-	compaction:Bend5_chr4_8201__del_83__ndel_56
191	204	GTTGATGATTTACC	Hnf1b	0.0219638	1.52741667131269	+	compaction:Bend5_chr4_8201__del_83__ndel_56
193	204	TGATGATTTACC	Gata4/6	0.0375169	0.053908002015855	+	compaction:Bend5_chr4_8201__del_83__ndel_56
194	205	GATGATTTACCC	Jun_Atf3	0.190469	0.475721159549877	-	compaction:Bend5_chr4_8201__del_83__ndel_56
195	208	ATGATTTACCCAGT	Foxa2	0.0298994	0.132700423405252	-	compaction:Bend5_chr4_8201__del_83__ndel_56
222	233	GGCCTATCTCCA	Gata4/6	0.175367	0.508458969983756	-	compaction:Bend5_chr4_8201__del_83__ndel_56
232	243	CAGTACGTCAGC	Jun_Atf3	0.242038	0.604521460264574	+	compaction:Bend5_chr4_8201__del_83__ndel_56
6	19	CTTGAACAAACAGT	Foxa2	0.172512	0.765647987668206	+	compaction:Bend5_chr4_8201__del_84__ndel_217
8	19	TGAACAAACAGT	Sox17	0.0177979	0.088487207322835	+	compaction:Bend5_chr4_8201__del_84__ndel_217
17	28	AGTCCTTCCCAA	Klf4	0.0225775	0.0813887998067037	+	compaction:Bend5_chr4_8201__del_84__ndel_217
29	40	GCGGGCATTGTT	Klf4	0.0219298	0.0790539298859949	-	compaction:Bend5_chr4_8201__del_84__ndel_217
31	42	GGGCATTGTTCT	Sox17	0.209805	1.04310387924235	-	compaction:Bend5_chr4_8201__del_84__ndel_217
42	53	TCCTTATCCCAG	Gata4/6	0.179717	0.258235205954741	-	compaction:Bend5_chr4_8201__del_84__ndel_217
53	64	GTTAGTATCAGC	Jun_Atf3	0.021069	0.0526225743326019	+	compaction:Bend5_chr4_8201__del_84__ndel_217
54	65	TTAGTATCAGCT	Gata4/6	0.134184	0.192808876599492	-	compaction:Bend5_chr4_8201__del_84__ndel_217
63	74	GCTGACGGCTGC	Jun_Atf3	0.0664299	0.165917335927539	-	compaction:Bend5_chr4_8201__del_84__ndel_217
2	13	TTTCATTGTATG	Sox17	0.132545	0.658984312452883	-	compaction:Bend5_chr4_8201__del_85__ndel_54
6	19	ATTGTATGCATTTG	Foxa2	0.0497949	0.221001234587388	-	compaction:Bend5_chr4_8201__del_85__ndel_54
27	40	TGCATTCAAACAGC	Foxa2	0.0224038	0.0994332242749545	+	compaction:Bend5_chr4_8201__del_85__ndel_54
73	84	CAGAGATAACAT	Gata4/6	0.765005	1.09923504026556	+	compaction:Bend5_chr4_8201__del_85__ndel_54
78	89	ATAACATTGAAC	Sox17	0.018194	0.0904565285809933	+	compaction:Bend5_chr4_8201__del_85__ndel_54
83	96	ATTGAACAAACAGT	Foxa2	0.160149	0.710778146314897	+	compaction:Bend5_chr4_8201__del_85__ndel_54
85	96	TGAACAAACAGT	Sox17	0.0177979	0.088487207322835	+	compaction:Bend5_chr4_8201__del_85__ndel_54
93	104	CAGTCCTTCACT	Jun_Atf3	0.0256255	0.0640030271280123	+	compaction:Bend5_chr4_8201__del_85__ndel_54
111	122	GGCCATTGTTCT	Sox17	0.405006	2.01359991285444	-	compaction:Bend5_chr4_8201__del_85__ndel_54
123	134	ACCTTATCCCAG	Gata4/6	0.165571	0.237908830467526	-	compaction:Bend5_chr4_8201__del_85__ndel_54
134	145	GTTAGTATCAGC	Jun_Atf3	0.021069	0.0526225743326019	+	compaction:Bend5_chr4_8201__del_85__ndel_54
135	146	TTAGTATCAGCT	Gata4/6	0.134184	0.192808876599492	-	compaction:Bend5_chr4_8201__del_85__ndel_54
144	155	GCTGACAGCAAG	Jun_Atf3	0.0448396	0.111992746881396	-	compaction:Bend5_chr4_8201__del_85__ndel_54
165	176	TCCAGATAGGAA	Gata4/6	0.452635	0.650390850322029	+	compaction:Bend5_chr4_8201__del_85__ndel_54
178	191	TGGAAGCACACAGA	Foxa2	0.022202	0.0985375893978941	+	compaction:Bend5_chr4_8201__del_85__ndel_54
192	205	GGTTGATGATTTAC	Hnf1b	0.019164	1.33271169328788	-	compaction:Bend5_chr4_8201__del_85__ndel_54
193	206	GTTGATGATTTACC	Hnf1b	0.0219638	1.52741667131269	+	compaction:Bend5_chr4_8201__del_85__ndel_54
195	206	TGATGATTTACC	Gata4/6	0.0375169	0.053908002015855	+	compaction:Bend5_chr4_8201__del_85__ndel_54
196	207	GATGATTTACCC	Jun_Atf3	0.190469	0.475721159549877	-	compaction:Bend5_chr4_8201__del_85__ndel_54
197	210	ATGATTTACCCAGT	Foxa2	0.0298994	0.132700423405252	-	compaction:Bend5_chr4_8201__del_85__ndel_54
224	235	GGCCTATCTCCA	Gata4/6	0.175367	0.508458969983756	-	compaction:Bend5_chr4_8201__del_85__ndel_54
234	245	CAGTACGTCAGC	Jun_Atf3	0.242038	0.604521460264574	+	compaction:Bend5_chr4_8201__del_85__ndel_54
6	19	CTTGAACAAACAGT	Foxa2	0.172512	0.765647987668206	+	compaction:Bend5_chr4_8201__del_89__ndel_212
8	19	TGAACAAACAGT	Sox17	0.0177979	0.088487207322835	+	compaction:Bend5_chr4_8201__del_89__ndel_212
17	28	AGTCCTTCCCAA	Klf4	0.0225775	0.0813887998067037	+	compaction:Bend5_chr4_8201__del_89__ndel_212
29	40	GCGGGCATTGTT	Klf4	0.0219298	0.0790539298859949	-	compaction:Bend5_chr4_8201__del_89__ndel_212
31	42	GGGCATTGTTCT	Sox17	0.209805	1.04310387924235	-	compaction:Bend5_chr4_8201__del_89__ndel_212
42	53	TCCTTATCCCAG	Gata4/6	0.179717	0.258235205954741	-	compaction:Bend5_chr4_8201__del_89__ndel_212
53	64	GTTAGTATCAGC	Jun_Atf3	0.021069	0.0526225743326019	+	compaction:Bend5_chr4_8201__del_89__ndel_212
54	65	TTAGTATCAGCT	Gata4/6	0.134184	0.192808876599492	-	compaction:Bend5_chr4_8201__del_89__ndel_212
63	74	GCTGACCGGCTG	Jun_Atf3	0.0271361	0.0677759475697432	-	compaction:Bend5_chr4_8201__del_89__ndel_212
13	24	CCCCATTGTTTA	Sox17	0.394973	1.96371806437401	-	compaction:Bend5_chr4_8201__del_8__ndel_11
17	30	ATTGTTTAGTTTCA	Foxa2	0.0715285	0.317459956906912	-	compaction:Bend5_chr4_8201__del_8__ndel_11
27	38	TTCAATTGTATG	Sox17	0.0744717	0.370256758245859	-	compaction:Bend5_chr4_8201__del_8__ndel_11
31	44	ATTGTATGCATTTG	Foxa2	0.0497949	0.221001234587388	-	compaction:Bend5_chr4_8201__del_8__ndel_11
54	67	AGCATTCAAACAGC	Foxa2	0.0249709	0.110826605310147	+	compaction:Bend5_chr4_8201__del_8__ndel_11
101	112	CAGAGATAACAT	Gata4/6	0.765005	1.09923504026556	+	compaction:Bend5_chr4_8201__del_8__ndel_11
106	117	ATAACATTTGAA	Sox17	0.0125251	0.0622720163861602	+	compaction:Bend5_chr4_8201__del_8__ndel_11
108	121	AACATTTGAACAAA	Foxa2	0.0161676	0.0717555324002069	-	compaction:Bend5_chr4_8201__del_8__ndel_11
112	125	TTTGAACAAACAGT	Foxa2	0.143685	0.637707122450068	+	compaction:Bend5_chr4_8201__del_8__ndel_11
114	125	TGAACAAACAGT	Sox17	0.0177979	0.088487207322835	+	compaction:Bend5_chr4_8201__del_8__ndel_11
122	133	CAGTCCTTCACT	Jun_Atf3	0.0256255	0.0640030271280123	+	compaction:Bend5_chr4_8201__del_8__ndel_11
140	151	GGCCATTGTTCT	Sox17	0.405006	2.01359991285444	-	compaction:Bend5_chr4_8201__del_8__ndel_11
153	164	CCTTTATCCCAG	Gata4/6	0.0880432	0.126509199936091	-	compaction:Bend5_chr4_8201__del_8__ndel_11
162	173	CAGTTAGTCATC	Jun_Atf3	0.422126	1.05431471891043	+	compaction:Bend5_chr4_8201__del_8__ndel_11
163	176	AGTTAGTCATCAGC	Hnf1b	0.00494446	0.343849909152274	-	compaction:Bend5_chr4_8201__del_8__ndel_11
163	174	AGTTAGTCATCA	Jun_Atf3	0.0203152	0.0507398605572963	-	compaction:Bend5_chr4_8201__del_8__ndel_11
164	177	GTTAGTCATCAGCT	Hnf1b	0.00140213	0.0975075686970222	+	compaction:Bend5_chr4_8201__del_8__ndel_11
165	176	TTAGTCATCAGC	Jun_Atf3	0.0314418	0.0785299946675592	+	compaction:Bend5_chr4_8201__del_8__ndel_11
166	177	TAGTCATCAGCT	Gata4/6	0.0564508	0.0811141069810306	-	compaction:Bend5_chr4_8201__del_8__ndel_11
175	186	GCTGACAGCAAG	Jun_Atf3	0.0448396	0.111992746881396	-	compaction:Bend5_chr4_8201__del_8__ndel_11
196	207	TCCAGATAGGAA	Gata4/6	0.452635	0.650390850322029	+	compaction:Bend5_chr4_8201__del_8__ndel_11
209	222	TGGAAGCACACAGA	Foxa2	0.022202	0.0985375893978941	+	compaction:Bend5_chr4_8201__del_8__ndel_11
223	236	GGTTGATGATTTAC	Hnf1b	0.019164	1.33271169328788	-	compaction:Bend5_chr4_8201__del_8__ndel_11
224	237	GTTGATGATTTACC	Hnf1b	0.0219638	1.52741667131269	+	compaction:Bend5_chr4_8201__del_8__ndel_11
226	237	TGATGATTTACC	Gata4/6	0.0375169	0.053908002015855	+	compaction:Bend5_chr4_8201__del_8__ndel_11
227	238	GATGATTTACCC	Jun_Atf3	0.190469	0.475721159549877	-	compaction:Bend5_chr4_8201__del_8__ndel_11
228	241	ATGATTTACCCAAG	Foxa2	0.0294631	0.130764023519912	-	compaction:Bend5_chr4_8201__del_8__ndel_11
258	269	GGCCTATCTCCT	Gata4/6	0.296117	0.425490267930691	-	compaction:Bend5_chr4_8201__del_8__ndel_11
269	280	TAGTACGTCAGT	Jun_Atf3	0.150506	0.375908356946347	+	compaction:Bend5_chr4_8201__del_8__ndel_11
274	287	CGTCAGTCCACAGC	Foxa2	0.0221104	0.0981310475012701	+	compaction:Bend5_chr4_8201__del_8__ndel_11
39	50	CAGAGATAACTT	Gata4/6	0.30086	0.872313295599018	+	compaction:Bend5_chr4_8201__del_8__ndel_90
48	61	CTTGAACAAACAGT	Foxa2	0.172512	0.765647987668206	+	compaction:Bend5_chr4_8201__del_8__ndel_90
50	61	TGAACAAACAGT	Sox17	0.0177979	0.088487207322835	+	compaction:Bend5_chr4_8201__del_8__ndel_90
75	86	GGCCATTGTTCT	Sox17	0.405006	2.01359991285444	-	compaction:Bend5_chr4_8201__del_8__ndel_90
87	98	ACCTTATCCCAG	Gata4/6	0.165571	0.237908830467526	-	compaction:Bend5_chr4_8201__del_8__ndel_90
98	109	GTTAGTATCAGC	Jun_Atf3	0.021069	0.0526225743326019	+	compaction:Bend5_chr4_8201__del_8__ndel_90
99	110	TTAGTATCAGCT	Gata4/6	0.134184	0.192808876599492	-	compaction:Bend5_chr4_8201__del_8__ndel_90
108	119	GCTGACAGCAAG	Jun_Atf3	0.0448396	0.111992746881396	-	compaction:Bend5_chr4_8201__del_8__ndel_90
129	140	TCCAGATAGGAA	Gata4/6	0.452635	0.650390850322029	+	compaction:Bend5_chr4_8201__del_8__ndel_90
142	155	TGGAAGCACACAGA	Foxa2	0.022202	0.0985375893978941	+	compaction:Bend5_chr4_8201__del_8__ndel_90
156	169	GGTTGATGATTTAC	Hnf1b	0.019164	1.33271169328788	-	compaction:Bend5_chr4_8201__del_8__ndel_90
157	170	GTTGATGATTTACC	Hnf1b	0.0219638	1.52741667131269	+	compaction:Bend5_chr4_8201__del_8__ndel_90
159	170	TGATGATTTACC	Gata4/6	0.0375169	0.053908002015855	+	compaction:Bend5_chr4_8201__del_8__ndel_90
160	171	GATGATTTACCC	Jun_Atf3	0.190469	0.475721159549877	-	compaction:Bend5_chr4_8201__del_8__ndel_90
161	174	ATGATTTACCCAGT	Foxa2	0.0298994	0.132700423405252	-	compaction:Bend5_chr4_8201__del_8__ndel_90
188	199	GGCCTATCTCCA	Gata4/6	0.175367	0.508458969983756	-	compaction:Bend5_chr4_8201__del_8__ndel_90
198	209	CAGTACGTCAGC	Jun_Atf3	0.242038	0.604521460264574	+	compaction:Bend5_chr4_8201__del_8__ndel_90
6	19	CTTGAACAAACAGT	Foxa2	0.172512	0.765647987668206	+	compaction:Bend5_chr4_8201__del_92__ndel_206
8	19	TGAACAAACAGT	Sox17	0.0177979	0.088487207322835	+	compaction:Bend5_chr4_8201__del_92__ndel_206
17	28	AGTCCTTCCCAA	Klf4	0.0225775	0.0813887998067037	+	compaction:Bend5_chr4_8201__del_92__ndel_206
29	40	GCGGGCATTGTT	Klf4	0.0219298	0.0790539298859949	-	compaction:Bend5_chr4_8201__del_92__ndel_206
31	42	GGGCATTGTTCT	Sox17	0.209805	1.04310387924235	-	compaction:Bend5_chr4_8201__del_92__ndel_206
42	53	TCCTTATCCCAG	Gata4/6	0.179717	0.258235205954741	-	compaction:Bend5_chr4_8201__del_92__ndel_206
53	64	GTTAGTATCAGC	Jun_Atf3	0.021069	0.0526225743326019	+	compaction:Bend5_chr4_8201__del_92__ndel_206
54	65	TTAGTATCAGCT	Gata4/6	0.134184	0.192808876599492	-	compaction:Bend5_chr4_8201__del_92__ndel_206
63	74	GCTGACAGCAAG	Jun_Atf3	0.0448396	0.111992746881396	-	compaction:Bend5_chr4_8201__del_92__ndel_206
6	19	CTTGAACAAACAGT	Foxa2	0.172512	0.765647987668206	+	compaction:Bend5_chr4_8201__del_93__ndel_185
8	19	TGAACAAACAGT	Sox17	0.0177979	0.088487207322835	+	compaction:Bend5_chr4_8201__del_93__ndel_185
17	28	AGTCCTTCCCAA	Klf4	0.0225775	0.0813887998067037	+	compaction:Bend5_chr4_8201__del_93__ndel_185
29	40	GCGGGCATTGTT	Klf4	0.0219298	0.0790539298859949	-	compaction:Bend5_chr4_8201__del_93__ndel_185
31	42	GGGCATTGTTCT	Sox17	0.209805	1.04310387924235	-	compaction:Bend5_chr4_8201__del_93__ndel_185
42	53	TCCTTATCCCAG	Gata4/6	0.179717	0.258235205954741	-	compaction:Bend5_chr4_8201__del_93__ndel_185
53	64	GTTAGTATCAGC	Jun_Atf3	0.021069	0.0526225743326019	+	compaction:Bend5_chr4_8201__del_93__ndel_185
54	65	TTAGTATCAGCT	Gata4/6	0.134184	0.192808876599492	-	compaction:Bend5_chr4_8201__del_93__ndel_185
63	74	GCTGACAGCAAG	Jun_Atf3	0.0448396	0.111992746881396	-	compaction:Bend5_chr4_8201__del_93__ndel_185
84	95	TCCAGATAGAAG	Gata4/6	0.221746	0.318626640660816	+	compaction:Bend5_chr4_8201__del_93__ndel_185
102	115	GGTTGATGATTACC	Hnf1b	0.0224555	1.56161069863421	-	compaction:Bend5_chr4_8201__del_93__ndel_185
6	19	CTTGAACAAACAGT	Foxa2	0.172512	0.765647987668206	+	compaction:Bend5_chr4_8201__del_94__ndel_207
8	19	TGAACAAACAGT	Sox17	0.0177979	0.088487207322835	+	compaction:Bend5_chr4_8201__del_94__ndel_207
17	28	AGTCCTTCCCAA	Klf4	0.0225775	0.0813887998067037	+	compaction:Bend5_chr4_8201__del_94__ndel_207
29	40	GCGGGCATTGTT	Klf4	0.0219298	0.0790539298859949	-	compaction:Bend5_chr4_8201__del_94__ndel_207
31	42	GGGCATTGTTCT	Sox17	0.209805	1.04310387924235	-	compaction:Bend5_chr4_8201__del_94__ndel_207
42	53	TCCTTATCCCAG	Gata4/6	0.179717	0.258235205954741	-	compaction:Bend5_chr4_8201__del_94__ndel_207
53	64	GTTAGTATCAGC	Jun_Atf3	0.021069	0.0526225743326019	+	compaction:Bend5_chr4_8201__del_94__ndel_207
54	65	TTAGTATCAGCT	Gata4/6	0.134184	0.192808876599492	-	compaction:Bend5_chr4_8201__del_94__ndel_207
63	74	GCTGACAGCAAG	Jun_Atf3	0.0448396	0.111992746881396	-	compaction:Bend5_chr4_8201__del_94__ndel_207
6	19	CTTGAACAAACAGT	Foxa2	0.172512	0.765647987668206	+	compaction:Bend5_chr4_8201__del_95__ndel_184
8	19	TGAACAAACAGT	Sox17	0.0177979	0.088487207322835	+	compaction:Bend5_chr4_8201__del_95__ndel_184
17	28	AGTCCTTCCCAA	Klf4	0.0225775	0.0813887998067037	+	compaction:Bend5_chr4_8201__del_95__ndel_184
29	40	GCGGGCATTGTT	Klf4	0.0219298	0.0790539298859949	-	compaction:Bend5_chr4_8201__del_95__ndel_184
31	42	GGGCATTGTTCT	Sox17	0.209805	1.04310387924235	-	compaction:Bend5_chr4_8201__del_95__ndel_184
42	53	TCCTTATCCCAG	Gata4/6	0.179717	0.258235205954741	-	compaction:Bend5_chr4_8201__del_95__ndel_184
53	64	GTTAGTATCAGC	Jun_Atf3	0.021069	0.0526225743326019	+	compaction:Bend5_chr4_8201__del_95__ndel_184
54	65	TTAGTATCAGCT	Gata4/6	0.134184	0.192808876599492	-	compaction:Bend5_chr4_8201__del_95__ndel_184
63	74	GCTGACAGCAAG	Jun_Atf3	0.0448396	0.111992746881396	-	compaction:Bend5_chr4_8201__del_95__ndel_184
84	95	TCCAGATAGGAA	Gata4/6	0.452635	0.650390850322029	+	compaction:Bend5_chr4_8201__del_95__ndel_184
103	116	GGTTGATGATTACC	Hnf1b	0.0224555	1.56161069863421	-	compaction:Bend5_chr4_8201__del_95__ndel_184
6	19	CTTGAACAAACAGT	Foxa2	0.172512	0.765647987668206	+	compaction:Bend5_chr4_8201__del_96__ndel_200
8	19	TGAACAAACAGT	Sox17	0.0177979	0.088487207322835	+	compaction:Bend5_chr4_8201__del_96__ndel_200
17	28	AGTCCTTCCCAA	Klf4	0.0225775	0.0813887998067037	+	compaction:Bend5_chr4_8201__del_96__ndel_200
29	40	GCGGGCATTGTT	Klf4	0.0219298	0.0790539298859949	-	compaction:Bend5_chr4_8201__del_96__ndel_200
31	42	GGGCATTGTTCT	Sox17	0.209805	1.04310387924235	-	compaction:Bend5_chr4_8201__del_96__ndel_200
42	53	TCCTTATCCCAG	Gata4/6	0.179717	0.258235205954741	-	compaction:Bend5_chr4_8201__del_96__ndel_200
53	64	GTTAGTATCAGC	Jun_Atf3	0.021069	0.0526225743326019	+	compaction:Bend5_chr4_8201__del_96__ndel_200
54	65	TTAGTATCAGCT	Gata4/6	0.134184	0.192808876599492	-	compaction:Bend5_chr4_8201__del_96__ndel_200
63	74	GCTGACAGCAAG	Jun_Atf3	0.0448396	0.111992746881396	-	compaction:Bend5_chr4_8201__del_96__ndel_200
84	95	TCCAGATAGAAG	Gata4/6	0.221746	0.318626640660816	+	compaction:Bend5_chr4_8201__del_96__ndel_200
6	19	CTTGAACAAACAGT	Foxa2	0.172512	0.765647987668206	+	compaction:Bend5_chr4_8201__del_96__ndel_201
8	19	TGAACAAACAGT	Sox17	0.0177979	0.088487207322835	+	compaction:Bend5_chr4_8201__del_96__ndel_201
17	28	AGTCCTTCCCAA	Klf4	0.0225775	0.0813887998067037	+	compaction:Bend5_chr4_8201__del_96__ndel_201
29	40	GCGGGCATTGTT	Klf4	0.0219298	0.0790539298859949	-	compaction:Bend5_chr4_8201__del_96__ndel_201
31	42	GGGCATTGTTCT	Sox17	0.209805	1.04310387924235	-	compaction:Bend5_chr4_8201__del_96__ndel_201
42	53	TCCTTATCCCAG	Gata4/6	0.179717	0.258235205954741	-	compaction:Bend5_chr4_8201__del_96__ndel_201
53	64	GTTAGTATCAGC	Jun_Atf3	0.021069	0.0526225743326019	+	compaction:Bend5_chr4_8201__del_96__ndel_201
54	65	TTAGTATCAGCT	Gata4/6	0.134184	0.192808876599492	-	compaction:Bend5_chr4_8201__del_96__ndel_201
63	74	GCTGACAGCAAG	Jun_Atf3	0.0448396	0.111992746881396	-	compaction:Bend5_chr4_8201__del_96__ndel_201
84	95	TCCAGATAGAAG	Gata4/6	0.221746	0.318626640660816	+	compaction:Bend5_chr4_8201__del_96__ndel_201
6	19	CTTGAACAAACAGT	Foxa2	0.172512	0.765647987668206	+	compaction:Bend5_chr4_8201__del_96__ndel_205
8	19	TGAACAAACAGT	Sox17	0.0177979	0.088487207322835	+	compaction:Bend5_chr4_8201__del_96__ndel_205
17	28	AGTCCTTCCCAA	Klf4	0.0225775	0.0813887998067037	+	compaction:Bend5_chr4_8201__del_96__ndel_205
29	40	GCGGGCATTGTT	Klf4	0.0219298	0.0790539298859949	-	compaction:Bend5_chr4_8201__del_96__ndel_205
31	42	GGGCATTGTTCT	Sox17	0.209805	1.04310387924235	-	compaction:Bend5_chr4_8201__del_96__ndel_205
42	53	TCCTTATCCCAG	Gata4/6	0.179717	0.258235205954741	-	compaction:Bend5_chr4_8201__del_96__ndel_205
53	64	GTTAGTATCAGC	Jun_Atf3	0.021069	0.0526225743326019	+	compaction:Bend5_chr4_8201__del_96__ndel_205
54	65	TTAGTATCAGCT	Gata4/6	0.134184	0.192808876599492	-	compaction:Bend5_chr4_8201__del_96__ndel_205
63	74	GCTGACAGCAAG	Jun_Atf3	0.0448396	0.111992746881396	-	compaction:Bend5_chr4_8201__del_96__ndel_205
84	95	TCCAGATAGAAG	Gata4/6	0.221746	0.318626640660816	+	compaction:Bend5_chr4_8201__del_96__ndel_205
6	19	CTTGAACAAACAGT	Foxa2	0.172512	0.765647987668206	+	compaction:Bend5_chr4_8201__del_97__ndel_192
8	19	TGAACAAACAGT	Sox17	0.0177979	0.088487207322835	+	compaction:Bend5_chr4_8201__del_97__ndel_192
17	28	AGTCCTTCCCAA	Klf4	0.0225775	0.0813887998067037	+	compaction:Bend5_chr4_8201__del_97__ndel_192
29	40	GCGGGCATTGTT	Klf4	0.0219298	0.0790539298859949	-	compaction:Bend5_chr4_8201__del_97__ndel_192
31	42	GGGCATTGTTCT	Sox17	0.209805	1.04310387924235	-	compaction:Bend5_chr4_8201__del_97__ndel_192
42	53	TCCTTATCCCAG	Gata4/6	0.179717	0.258235205954741	-	compaction:Bend5_chr4_8201__del_97__ndel_192
53	64	GTTAGTATCAGC	Jun_Atf3	0.021069	0.0526225743326019	+	compaction:Bend5_chr4_8201__del_97__ndel_192
54	65	TTAGTATCAGCT	Gata4/6	0.134184	0.192808876599492	-	compaction:Bend5_chr4_8201__del_97__ndel_192
63	74	GCTGACAGCAAG	Jun_Atf3	0.0448396	0.111992746881396	-	compaction:Bend5_chr4_8201__del_97__ndel_192
84	95	TCCAGATAGAAG	Gata4/6	0.221746	0.318626640660816	+	compaction:Bend5_chr4_8201__del_97__ndel_192
6	19	CTTGAACAAACAGT	Foxa2	0.172512	0.765647987668206	+	compaction:Bend5_chr4_8201__del_97__ndel_196
8	19	TGAACAAACAGT	Sox17	0.0177979	0.088487207322835	+	compaction:Bend5_chr4_8201__del_97__ndel_196
17	28	AGTCCTTCCCAA	Klf4	0.0225775	0.0813887998067037	+	compaction:Bend5_chr4_8201__del_97__ndel_196
29	40	GCGGGCATTGTT	Klf4	0.0219298	0.0790539298859949	-	compaction:Bend5_chr4_8201__del_97__ndel_196
31	42	GGGCATTGTTCT	Sox17	0.209805	1.04310387924235	-	compaction:Bend5_chr4_8201__del_97__ndel_196
42	53	TCCTTATCCCAG	Gata4/6	0.179717	0.258235205954741	-	compaction:Bend5_chr4_8201__del_97__ndel_196
53	64	GTTAGTATCAGC	Jun_Atf3	0.021069	0.0526225743326019	+	compaction:Bend5_chr4_8201__del_97__ndel_196
54	65	TTAGTATCAGCT	Gata4/6	0.134184	0.192808876599492	-	compaction:Bend5_chr4_8201__del_97__ndel_196
63	74	GCTGACAGCAAG	Jun_Atf3	0.0448396	0.111992746881396	-	compaction:Bend5_chr4_8201__del_97__ndel_196
84	95	TCCAGATAGAAG	Gata4/6	0.221746	0.318626640660816	+	compaction:Bend5_chr4_8201__del_97__ndel_196
92	103	GAAGGCGGTTGT	Klf4	0.027787	0.100168334856777	-	compaction:Bend5_chr4_8201__del_97__ndel_196
6	19	CTTGAACAAACAGT	Foxa2	0.172512	0.765647987668206	+	compaction:Bend5_chr4_8201__del_97__ndel_203
8	19	TGAACAAACAGT	Sox17	0.0177979	0.088487207322835	+	compaction:Bend5_chr4_8201__del_97__ndel_203
17	28	AGTCCTTCCCAA	Klf4	0.0225775	0.0813887998067037	+	compaction:Bend5_chr4_8201__del_97__ndel_203
29	40	GCGGGCATTGTT	Klf4	0.0219298	0.0790539298859949	-	compaction:Bend5_chr4_8201__del_97__ndel_203
31	42	GGGCATTGTTCT	Sox17	0.209805	1.04310387924235	-	compaction:Bend5_chr4_8201__del_97__ndel_203
42	53	TCCTTATCCCAG	Gata4/6	0.179717	0.258235205954741	-	compaction:Bend5_chr4_8201__del_97__ndel_203
53	64	GTTAGTATCAGC	Jun_Atf3	0.021069	0.0526225743326019	+	compaction:Bend5_chr4_8201__del_97__ndel_203
54	65	TTAGTATCAGCT	Gata4/6	0.134184	0.192808876599492	-	compaction:Bend5_chr4_8201__del_97__ndel_203
63	74	GCTGACAGCAAG	Jun_Atf3	0.0448396	0.111992746881396	-	compaction:Bend5_chr4_8201__del_97__ndel_203
84	95	TCCAGATAGAAG	Gata4/6	0.221746	0.318626640660816	+	compaction:Bend5_chr4_8201__del_97__ndel_203
6	19	CTTGAACAAACAGT	Foxa2	0.172512	0.765647987668206	+	compaction:Bend5_chr4_8201__del_97__ndel_204
8	19	TGAACAAACAGT	Sox17	0.0177979	0.088487207322835	+	compaction:Bend5_chr4_8201__del_97__ndel_204
17	28	AGTCCTTCCCAA	Klf4	0.0225775	0.0813887998067037	+	compaction:Bend5_chr4_8201__del_97__ndel_204
29	40	GCGGGCATTGTT	Klf4	0.0219298	0.0790539298859949	-	compaction:Bend5_chr4_8201__del_97__ndel_204
31	42	GGGCATTGTTCT	Sox17	0.209805	1.04310387924235	-	compaction:Bend5_chr4_8201__del_97__ndel_204
42	53	TCCTTATCCCAG	Gata4/6	0.179717	0.258235205954741	-	compaction:Bend5_chr4_8201__del_97__ndel_204
53	64	GTTAGTATCAGC	Jun_Atf3	0.021069	0.0526225743326019	+	compaction:Bend5_chr4_8201__del_97__ndel_204
54	65	TTAGTATCAGCT	Gata4/6	0.134184	0.192808876599492	-	compaction:Bend5_chr4_8201__del_97__ndel_204
63	74	GCTGACAGCAAG	Jun_Atf3	0.0448396	0.111992746881396	-	compaction:Bend5_chr4_8201__del_97__ndel_204
84	95	TCCAGATAGAAG	Gata4/6	0.221746	0.318626640660816	+	compaction:Bend5_chr4_8201__del_97__ndel_204
6	19	CTTGAACAAACAGT	Foxa2	0.172512	0.765647987668206	+	compaction:Bend5_chr4_8201__del_99__ndel_193
8	19	TGAACAAACAGT	Sox17	0.0177979	0.088487207322835	+	compaction:Bend5_chr4_8201__del_99__ndel_193
17	28	AGTCCTTCCCAA	Klf4	0.0225775	0.0813887998067037	+	compaction:Bend5_chr4_8201__del_99__ndel_193
29	40	GCGGGCATTGTT	Klf4	0.0219298	0.0790539298859949	-	compaction:Bend5_chr4_8201__del_99__ndel_193
31	42	GGGCATTGTTCT	Sox17	0.209805	1.04310387924235	-	compaction:Bend5_chr4_8201__del_99__ndel_193
42	53	TCCTTATCCCAG	Gata4/6	0.179717	0.258235205954741	-	compaction:Bend5_chr4_8201__del_99__ndel_193
53	64	GTTAGTATCAGC	Jun_Atf3	0.021069	0.0526225743326019	+	compaction:Bend5_chr4_8201__del_99__ndel_193
54	65	TTAGTATCAGCT	Gata4/6	0.134184	0.192808876599492	-	compaction:Bend5_chr4_8201__del_99__ndel_193
63	74	GCTGACAGCAAG	Jun_Atf3	0.0448396	0.111992746881396	-	compaction:Bend5_chr4_8201__del_99__ndel_193
84	95	TCCAGATAGAAG	Gata4/6	0.221746	0.318626640660816	+	compaction:Bend5_chr4_8201__del_99__ndel_193
6	19	CTTGAACAAACAGT	Foxa2	0.172512	0.765647987668206	+	compaction:Bend5_chr4_8201__del_99__ndel_202
8	19	TGAACAAACAGT	Sox17	0.0177979	0.088487207322835	+	compaction:Bend5_chr4_8201__del_99__ndel_202
17	28	AGTCCTTCCCAA	Klf4	0.0225775	0.0813887998067037	+	compaction:Bend5_chr4_8201__del_99__ndel_202
29	40	GCGGGCATTGTT	Klf4	0.0219298	0.0790539298859949	-	compaction:Bend5_chr4_8201__del_99__ndel_202
31	42	GGGCATTGTTCT	Sox17	0.209805	1.04310387924235	-	compaction:Bend5_chr4_8201__del_99__ndel_202
42	53	TCCTTATCCCAG	Gata4/6	0.179717	0.258235205954741	-	compaction:Bend5_chr4_8201__del_99__ndel_202
53	64	GTTAGTATCAGC	Jun_Atf3	0.021069	0.0526225743326019	+	compaction:Bend5_chr4_8201__del_99__ndel_202
54	65	TTAGTATCAGCT	Gata4/6	0.134184	0.192808876599492	-	compaction:Bend5_chr4_8201__del_99__ndel_202
63	74	GCTGACAGCAAG	Jun_Atf3	0.0448396	0.111992746881396	-	compaction:Bend5_chr4_8201__del_99__ndel_202
84	95	TCCAGATAGAAG	Gata4/6	0.221746	0.318626640660816	+	compaction:Bend5_chr4_8201__del_99__ndel_202
10	21	CAGAGATAACTT	Gata4/6	0.30086	0.872313295599018	+	compaction:Bend5_chr4_8201__del_9__ndel_156
19	32	CTTGAACAAACAGT	Foxa2	0.172512	0.765647987668206	+	compaction:Bend5_chr4_8201__del_9__ndel_156
21	32	TGAACAAACAGT	Sox17	0.0177979	0.088487207322835	+	compaction:Bend5_chr4_8201__del_9__ndel_156
30	41	AGTCCTTCCCAA	Klf4	0.0225775	0.0813887998067037	+	compaction:Bend5_chr4_8201__del_9__ndel_156
42	53	GCGGGCATTGTT	Klf4	0.0219298	0.0790539298859949	-	compaction:Bend5_chr4_8201__del_9__ndel_156
44	55	GGGCATTGTTCT	Sox17	0.209805	1.04310387924235	-	compaction:Bend5_chr4_8201__del_9__ndel_156
55	66	TCCTTATCCCAG	Gata4/6	0.179717	0.258235205954741	-	compaction:Bend5_chr4_8201__del_9__ndel_156
66	77	GTTAGTATCAGC	Jun_Atf3	0.021069	0.0526225743326019	+	compaction:Bend5_chr4_8201__del_9__ndel_156
67	78	TTAGTATCAGCT	Gata4/6	0.134184	0.192808876599492	-	compaction:Bend5_chr4_8201__del_9__ndel_156
76	87	GCTGACAGCAAG	Jun_Atf3	0.0448396	0.111992746881396	-	compaction:Bend5_chr4_8201__del_9__ndel_156
97	108	TCCAGATAGGAA	Gata4/6	0.452635	0.650390850322029	+	compaction:Bend5_chr4_8201__del_9__ndel_156
112	123	GAAGACACAGAG	Jun_Atf3	0.0215406	0.0538004568165953	-	compaction:Bend5_chr4_8201__del_9__ndel_156
123	136	GGTTGATGATTACC	Hnf1b	0.0224555	1.56161069863421	-	compaction:Bend5_chr4_8201__del_9__ndel_156
124	137	GTTGATGATTACCC	Hnf1b	0.0055443	0.385564258040909	+	compaction:Bend5_chr4_8201__del_9__ndel_156
126	137	TGATGATTACCC	Gata4/6	0.161039	0.231396803484064	+	compaction:Bend5_chr4_8201__del_9__ndel_156
127	140	GATGATTACCCAGG	Foxa2	0.0182031	0.0807895502012795	-	compaction:Bend5_chr4_8201__del_9__ndel_156
127	138	GATGATTACCCA	Jun_Atf3	0.0801475	0.20017883033472	-	compaction:Bend5_chr4_8201__del_9__ndel_156
130	141	GATTACCCAGGG	Jun_Atf3	0.039311	0.0981843476002143	-	compaction:Bend5_chr4_8201__del_9__ndel_156
19	32	TGCATTCAAACAGC	Foxa2	0.0224038	0.0994332242749545	+	compaction:Bend5_chr4_8201__del_9__ndel_65
64	75	CAGAGATAACTT	Gata4/6	0.30086	0.872313295599018	+	compaction:Bend5_chr4_8201__del_9__ndel_65
73	86	CTTGAACAAACAGT	Foxa2	0.172512	0.765647987668206	+	compaction:Bend5_chr4_8201__del_9__ndel_65
75	86	TGAACAAACAGT	Sox17	0.0177979	0.088487207322835	+	compaction:Bend5_chr4_8201__del_9__ndel_65
100	111	GGCCATTGTTCT	Sox17	0.405006	2.01359991285444	-	compaction:Bend5_chr4_8201__del_9__ndel_65
112	123	ACCTTATCCCAG	Gata4/6	0.165571	0.237908830467526	-	compaction:Bend5_chr4_8201__del_9__ndel_65
123	134	GTTAGTATCAGC	Jun_Atf3	0.021069	0.0526225743326019	+	compaction:Bend5_chr4_8201__del_9__ndel_65
124	135	TTAGTATCAGCT	Gata4/6	0.134184	0.192808876599492	-	compaction:Bend5_chr4_8201__del_9__ndel_65
133	144	GCTGACAGCAAG	Jun_Atf3	0.0448396	0.111992746881396	-	compaction:Bend5_chr4_8201__del_9__ndel_65
154	165	TCCAGATAGGAA	Gata4/6	0.452635	0.650390850322029	+	compaction:Bend5_chr4_8201__del_9__ndel_65
167	180	TGGAAGCACACAGA	Foxa2	0.022202	0.0985375893978941	+	compaction:Bend5_chr4_8201__del_9__ndel_65
181	194	GGTTGATGATTTAC	Hnf1b	0.019164	1.33271169328788	-	compaction:Bend5_chr4_8201__del_9__ndel_65
182	195	GTTGATGATTTACC	Hnf1b	0.0219638	1.52741667131269	+	compaction:Bend5_chr4_8201__del_9__ndel_65
184	195	TGATGATTTACC	Gata4/6	0.0375169	0.053908002015855	+	compaction:Bend5_chr4_8201__del_9__ndel_65
185	196	GATGATTTACCC	Jun_Atf3	0.190469	0.475721159549877	-	compaction:Bend5_chr4_8201__del_9__ndel_65
186	199	ATGATTTACCCAGT	Foxa2	0.0298994	0.132700423405252	-	compaction:Bend5_chr4_8201__del_9__ndel_65
213	224	GGCCTATCTCCA	Gata4/6	0.175367	0.508458969983756	-	compaction:Bend5_chr4_8201__del_9__ndel_65
223	234	CAGTACGTCAGC	Jun_Atf3	0.242038	0.604521460264574	+	compaction:Bend5_chr4_8201__del_9__ndel_65
59	70	CAGAGATAACTT	Gata4/6	0.30086	0.872313295599018	+	compaction:Bend5_chr4_8201__del_9__ndel_70
68	81	CTTGAACAAACAGT	Foxa2	0.172512	0.765647987668206	+	compaction:Bend5_chr4_8201__del_9__ndel_70
70	81	TGAACAAACAGT	Sox17	0.0177979	0.088487207322835	+	compaction:Bend5_chr4_8201__del_9__ndel_70
95	106	GGCCATTGTTCT	Sox17	0.405006	2.01359991285444	-	compaction:Bend5_chr4_8201__del_9__ndel_70
107	118	ACCTTATCCCAG	Gata4/6	0.165571	0.237908830467526	-	compaction:Bend5_chr4_8201__del_9__ndel_70
118	129	GTTAGTATCAGC	Jun_Atf3	0.021069	0.0526225743326019	+	compaction:Bend5_chr4_8201__del_9__ndel_70
119	130	TTAGTATCAGCT	Gata4/6	0.134184	0.192808876599492	-	compaction:Bend5_chr4_8201__del_9__ndel_70
128	139	GCTGACAGCAAG	Jun_Atf3	0.0448396	0.111992746881396	-	compaction:Bend5_chr4_8201__del_9__ndel_70
149	160	TCCAGATAGGAA	Gata4/6	0.452635	0.650390850322029	+	compaction:Bend5_chr4_8201__del_9__ndel_70
162	175	TGGAAGCACACAGA	Foxa2	0.022202	0.0985375893978941	+	compaction:Bend5_chr4_8201__del_9__ndel_70
176	189	GGTTGATGATTTAC	Hnf1b	0.019164	1.33271169328788	-	compaction:Bend5_chr4_8201__del_9__ndel_70
177	190	GTTGATGATTTACC	Hnf1b	0.0219638	1.52741667131269	+	compaction:Bend5_chr4_8201__del_9__ndel_70
179	190	TGATGATTTACC	Gata4/6	0.0375169	0.053908002015855	+	compaction:Bend5_chr4_8201__del_9__ndel_70
180	191	GATGATTTACCC	Jun_Atf3	0.190469	0.475721159549877	-	compaction:Bend5_chr4_8201__del_9__ndel_70
181	194	ATGATTTACCCAGT	Foxa2	0.0298994	0.132700423405252	-	compaction:Bend5_chr4_8201__del_9__ndel_70
208	219	GGCCTATCTCCA	Gata4/6	0.175367	0.508458969983756	-	compaction:Bend5_chr4_8201__del_9__ndel_70
218	229	CAGTACGTCAGC	Jun_Atf3	0.242038	0.604521460264574	+	compaction:Bend5_chr4_8201__del_9__ndel_70
43	54	CAGAGATAACTT	Gata4/6	0.30086	0.872313295599018	+	compaction:Bend5_chr4_8201__del_9__ndel_86
52	65	CTTGAACAAACAGT	Foxa2	0.172512	0.765647987668206	+	compaction:Bend5_chr4_8201__del_9__ndel_86
54	65	TGAACAAACAGT	Sox17	0.0177979	0.088487207322835	+	compaction:Bend5_chr4_8201__del_9__ndel_86
79	90	GGCCATTGTTCT	Sox17	0.405006	2.01359991285444	-	compaction:Bend5_chr4_8201__del_9__ndel_86
91	102	ACCTTATCCCAG	Gata4/6	0.165571	0.237908830467526	-	compaction:Bend5_chr4_8201__del_9__ndel_86
102	113	GTTAGTATCAGC	Jun_Atf3	0.021069	0.0526225743326019	+	compaction:Bend5_chr4_8201__del_9__ndel_86
103	114	TTAGTATCAGCT	Gata4/6	0.134184	0.192808876599492	-	compaction:Bend5_chr4_8201__del_9__ndel_86
112	123	GCTGACAGCAAG	Jun_Atf3	0.0448396	0.111992746881396	-	compaction:Bend5_chr4_8201__del_9__ndel_86
133	144	TCCAGATAGGAA	Gata4/6	0.452635	0.650390850322029	+	compaction:Bend5_chr4_8201__del_9__ndel_86
146	159	TGGAAGCACACAGA	Foxa2	0.022202	0.0985375893978941	+	compaction:Bend5_chr4_8201__del_9__ndel_86
160	173	GGTTGATGATTTAC	Hnf1b	0.019164	1.33271169328788	-	compaction:Bend5_chr4_8201__del_9__ndel_86
161	174	GTTGATGATTTACC	Hnf1b	0.0219638	1.52741667131269	+	compaction:Bend5_chr4_8201__del_9__ndel_86
163	174	TGATGATTTACC	Gata4/6	0.0375169	0.053908002015855	+	compaction:Bend5_chr4_8201__del_9__ndel_86
164	175	GATGATTTACCC	Jun_Atf3	0.190469	0.475721159549877	-	compaction:Bend5_chr4_8201__del_9__ndel_86
165	178	ATGATTTACCCAGT	Foxa2	0.0298994	0.132700423405252	-	compaction:Bend5_chr4_8201__del_9__ndel_86
192	203	GGCCTATCTCCA	Gata4/6	0.175367	0.508458969983756	-	compaction:Bend5_chr4_8201__del_9__ndel_86
202	213	CAGTACGTCAGC	Jun_Atf3	0.242038	0.604521460264574	+	compaction:Bend5_chr4_8201__del_9__ndel_86
14	25	CCCCATTGATTT	Sox17	0.0643417	0.319892647301291	-	compaction:Bend5_chr4_8201__ref10__ndel_0
17	28	CATTGATTTAGT	Gata4/6	0.0480361	0.0690230316373104	+	compaction:Bend5_chr4_8201__ref10__ndel_0
29	40	TTCAATTGTATG	Sox17	0.0744717	0.370256758245859	-	compaction:Bend5_chr4_8201__ref10__ndel_0
33	46	ATTGTATGCATTTG	Foxa2	0.0497949	0.221001234587388	-	compaction:Bend5_chr4_8201__ref10__ndel_0
56	69	AGCATTCAAACATG	Foxa2	0.0464807	0.206292051685735	+	compaction:Bend5_chr4_8201__ref10__ndel_0
104	115	CAGAGATAACTC	Gata4/6	0.313576	0.909182058036155	+	compaction:Bend5_chr4_8201__ref10__ndel_0
107	118	AGATAACTCATT	Jun_Atf3	0.0932293	0.232852331350631	+	compaction:Bend5_chr4_8201__ref10__ndel_0
108	121	GATAACTCATTTGA	Hnf1b	0.00192614	0.133948512884028	-	compaction:Bend5_chr4_8201__ref10__ndel_0
108	119	GATAACTCATTT	Jun_Atf3	0.0358325	0.0894963403470957	-	compaction:Bend5_chr4_8201__ref10__ndel_0
116	127	ATTTGATACAAA	Gata4/6	0.111222	0.159814798136504	+	compaction:Bend5_chr4_8201__ref10__ndel_0
118	131	TTGATACAAACAGT	Foxa2	0.0513586	0.227941295327028	+	compaction:Bend5_chr4_8201__ref10__ndel_0
128	139	CAGTCCTTCACT	Jun_Atf3	0.0256255	0.0640030271280123	+	compaction:Bend5_chr4_8201__ref10__ndel_0
147	158	AGCCATTGTTCT	Sox17	0.469197	2.33274331321404	-	compaction:Bend5_chr4_8201__ref10__ndel_0
160	171	CCTTTATCCCAG	Gata4/6	0.0880432	0.126509199936091	-	compaction:Bend5_chr4_8201__ref10__ndel_0
169	180	CAGTTAGTCATC	Jun_Atf3	0.422126	1.05431471891043	+	compaction:Bend5_chr4_8201__ref10__ndel_0
170	183	AGTTAGTCATCATG	Hnf1b	0.000880932	0.0612621779060466	-	compaction:Bend5_chr4_8201__ref10__ndel_0
170	181	AGTTAGTCATCA	Jun_Atf3	0.0203152	0.0507398605572963	-	compaction:Bend5_chr4_8201__ref10__ndel_0
172	183	TTAGTCATCATG	Jun_Atf3	0.0474124	0.118418650305523	+	compaction:Bend5_chr4_8201__ref10__ndel_0
173	184	TAGTCATCATGC	Gata4/6	0.0485054	0.0696973684120984	-	compaction:Bend5_chr4_8201__ref10__ndel_0
183	194	GCTGACAGCAAG	Jun_Atf3	0.0448396	0.111992746881396	-	compaction:Bend5_chr4_8201__ref10__ndel_0
204	215	TCCAGATATGGA	Gata4/6	0.374526	0.53815609400004	+	compaction:Bend5_chr4_8201__ref10__ndel_0
218	231	TGGAAGCACACAGA	Foxa2	0.022202	0.0985375893978941	+	compaction:Bend5_chr4_8201__ref10__ndel_0
233	246	GCTTGATGATTTAC	Hnf1b	0.0022865	0.159008833578727	-	compaction:Bend5_chr4_8201__ref10__ndel_0
234	247	CTTGATGATTTACC	Hnf1b	0.00577016	0.40127111793686	+	compaction:Bend5_chr4_8201__ref10__ndel_0
236	247	TGATGATTTACC	Gata4/6	0.0375169	0.053908002015855	+	compaction:Bend5_chr4_8201__ref10__ndel_0
237	248	GATGATTTACCC	Jun_Atf3	0.190469	0.475721159549877	-	compaction:Bend5_chr4_8201__ref10__ndel_0
238	251	ATGATTTACCCAAG	Foxa2	0.0294631	0.130764023519912	-	compaction:Bend5_chr4_8201__ref10__ndel_0
268	279	GGCCTATCTCCT	Gata4/6	0.296117	0.425490267930691	-	compaction:Bend5_chr4_8201__ref10__ndel_0
275	286	CTCCTAGTCACG	Jun_Atf3	0.0638921	0.159578849566474	+	compaction:Bend5_chr4_8201__ref10__ndel_0
280	291	AGTCACGTCAGT	Jun_Atf3	0.0869816	0.217247886068093	+	compaction:Bend5_chr4_8201__ref10__ndel_0
285	298	CGTCAGTCCACAGC	Foxa2	0.0221104	0.0981310475012701	+	compaction:Bend5_chr4_8201__ref10__ndel_0
14	25	CCCCATTGATTT	Sox17	0.0643417	0.319892647301291	-	compaction:Bend5_chr4_8201__ref1__ndel_0
17	28	CATTGATTTAGT	Gata4/6	0.0480361	0.0690230316373104	+	compaction:Bend5_chr4_8201__ref1__ndel_0
29	40	TTCAATTGTATG	Sox17	0.0744717	0.370256758245859	-	compaction:Bend5_chr4_8201__ref1__ndel_0
33	46	ATTGTATGCATTTG	Foxa2	0.0497949	0.221001234587388	-	compaction:Bend5_chr4_8201__ref1__ndel_0
56	69	AGCATTCAAACATG	Foxa2	0.0464807	0.206292051685735	+	compaction:Bend5_chr4_8201__ref1__ndel_0
104	115	CAGAGATAACTC	Gata4/6	0.313576	0.909182058036155	+	compaction:Bend5_chr4_8201__ref1__ndel_0
107	118	AGATAACTCATT	Jun_Atf3	0.0932293	0.232852331350631	+	compaction:Bend5_chr4_8201__ref1__ndel_0
108	121	GATAACTCATTTGA	Hnf1b	0.00192614	0.133948512884028	-	compaction:Bend5_chr4_8201__ref1__ndel_0
108	119	GATAACTCATTT	Jun_Atf3	0.0358325	0.0894963403470957	-	compaction:Bend5_chr4_8201__ref1__ndel_0
116	127	ATTTGATACAAA	Gata4/6	0.111222	0.159814798136504	+	compaction:Bend5_chr4_8201__ref1__ndel_0
118	131	TTGATACAAACAGT	Foxa2	0.0513586	0.227941295327028	+	compaction:Bend5_chr4_8201__ref1__ndel_0
128	139	CAGTCCTTCACT	Jun_Atf3	0.0256255	0.0640030271280123	+	compaction:Bend5_chr4_8201__ref1__ndel_0
147	158	AGCCATTGTTCT	Sox17	0.469197	2.33274331321404	-	compaction:Bend5_chr4_8201__ref1__ndel_0
160	171	CCTTTATCCCAG	Gata4/6	0.0880432	0.126509199936091	-	compaction:Bend5_chr4_8201__ref1__ndel_0
169	180	CAGTTAGTCATC	Jun_Atf3	0.422126	1.05431471891043	+	compaction:Bend5_chr4_8201__ref1__ndel_0
170	183	AGTTAGTCATCATG	Hnf1b	0.000880932	0.0612621779060466	-	compaction:Bend5_chr4_8201__ref1__ndel_0
170	181	AGTTAGTCATCA	Jun_Atf3	0.0203152	0.0507398605572963	-	compaction:Bend5_chr4_8201__ref1__ndel_0
172	183	TTAGTCATCATG	Jun_Atf3	0.0474124	0.118418650305523	+	compaction:Bend5_chr4_8201__ref1__ndel_0
173	184	TAGTCATCATGC	Gata4/6	0.0485054	0.0696973684120984	-	compaction:Bend5_chr4_8201__ref1__ndel_0
183	194	GCTGACAGCAAG	Jun_Atf3	0.0448396	0.111992746881396	-	compaction:Bend5_chr4_8201__ref1__ndel_0
204	215	TCCAGATATGGA	Gata4/6	0.374526	0.53815609400004	+	compaction:Bend5_chr4_8201__ref1__ndel_0
218	231	TGGAAGCACACAGA	Foxa2	0.022202	0.0985375893978941	+	compaction:Bend5_chr4_8201__ref1__ndel_0
233	246	GCTTGATGATTTAC	Hnf1b	0.0022865	0.159008833578727	-	compaction:Bend5_chr4_8201__ref1__ndel_0
234	247	CTTGATGATTTACC	Hnf1b	0.00577016	0.40127111793686	+	compaction:Bend5_chr4_8201__ref1__ndel_0
236	247	TGATGATTTACC	Gata4/6	0.0375169	0.053908002015855	+	compaction:Bend5_chr4_8201__ref1__ndel_0
237	248	GATGATTTACCC	Jun_Atf3	0.190469	0.475721159549877	-	compaction:Bend5_chr4_8201__ref1__ndel_0
238	251	ATGATTTACCCAAG	Foxa2	0.0294631	0.130764023519912	-	compaction:Bend5_chr4_8201__ref1__ndel_0
268	279	GGCCTATCTCCT	Gata4/6	0.296117	0.425490267930691	-	compaction:Bend5_chr4_8201__ref1__ndel_0
275	286	CTCCTAGTCACG	Jun_Atf3	0.0638921	0.159578849566474	+	compaction:Bend5_chr4_8201__ref1__ndel_0
280	291	AGTCACGTCAGT	Jun_Atf3	0.0869816	0.217247886068093	+	compaction:Bend5_chr4_8201__ref1__ndel_0
285	298	CGTCAGTCCACAGC	Foxa2	0.0221104	0.0981310475012701	+	compaction:Bend5_chr4_8201__ref1__ndel_0
14	25	CCCCATTGATTT	Sox17	0.0643417	0.319892647301291	-	compaction:Bend5_chr4_8201__ref2__ndel_0
17	28	CATTGATTTAGT	Gata4/6	0.0480361	0.0690230316373104	+	compaction:Bend5_chr4_8201__ref2__ndel_0
29	40	TTCAATTGTATG	Sox17	0.0744717	0.370256758245859	-	compaction:Bend5_chr4_8201__ref2__ndel_0
33	46	ATTGTATGCATTTG	Foxa2	0.0497949	0.221001234587388	-	compaction:Bend5_chr4_8201__ref2__ndel_0
56	69	AGCATTCAAACATG	Foxa2	0.0464807	0.206292051685735	+	compaction:Bend5_chr4_8201__ref2__ndel_0
104	115	CAGAGATAACTC	Gata4/6	0.313576	0.909182058036155	+	compaction:Bend5_chr4_8201__ref2__ndel_0
107	118	AGATAACTCATT	Jun_Atf3	0.0932293	0.232852331350631	+	compaction:Bend5_chr4_8201__ref2__ndel_0
108	121	GATAACTCATTTGA	Hnf1b	0.00192614	0.133948512884028	-	compaction:Bend5_chr4_8201__ref2__ndel_0
108	119	GATAACTCATTT	Jun_Atf3	0.0358325	0.0894963403470957	-	compaction:Bend5_chr4_8201__ref2__ndel_0
116	127	ATTTGATACAAA	Gata4/6	0.111222	0.159814798136504	+	compaction:Bend5_chr4_8201__ref2__ndel_0
118	131	TTGATACAAACAGT	Foxa2	0.0513586	0.227941295327028	+	compaction:Bend5_chr4_8201__ref2__ndel_0
128	139	CAGTCCTTCACT	Jun_Atf3	0.0256255	0.0640030271280123	+	compaction:Bend5_chr4_8201__ref2__ndel_0
147	158	AGCCATTGTTCT	Sox17	0.469197	2.33274331321404	-	compaction:Bend5_chr4_8201__ref2__ndel_0
160	171	CCTTTATCCCAG	Gata4/6	0.0880432	0.126509199936091	-	compaction:Bend5_chr4_8201__ref2__ndel_0
169	180	CAGTTAGTCATC	Jun_Atf3	0.422126	1.05431471891043	+	compaction:Bend5_chr4_8201__ref2__ndel_0
170	183	AGTTAGTCATCATG	Hnf1b	0.000880932	0.0612621779060466	-	compaction:Bend5_chr4_8201__ref2__ndel_0
170	181	AGTTAGTCATCA	Jun_Atf3	0.0203152	0.0507398605572963	-	compaction:Bend5_chr4_8201__ref2__ndel_0
172	183	TTAGTCATCATG	Jun_Atf3	0.0474124	0.118418650305523	+	compaction:Bend5_chr4_8201__ref2__ndel_0
173	184	TAGTCATCATGC	Gata4/6	0.0485054	0.0696973684120984	-	compaction:Bend5_chr4_8201__ref2__ndel_0
183	194	GCTGACAGCAAG	Jun_Atf3	0.0448396	0.111992746881396	-	compaction:Bend5_chr4_8201__ref2__ndel_0
204	215	TCCAGATATGGA	Gata4/6	0.374526	0.53815609400004	+	compaction:Bend5_chr4_8201__ref2__ndel_0
218	231	TGGAAGCACACAGA	Foxa2	0.022202	0.0985375893978941	+	compaction:Bend5_chr4_8201__ref2__ndel_0
233	246	GCTTGATGATTTAC	Hnf1b	0.0022865	0.159008833578727	-	compaction:Bend5_chr4_8201__ref2__ndel_0
234	247	CTTGATGATTTACC	Hnf1b	0.00577016	0.40127111793686	+	compaction:Bend5_chr4_8201__ref2__ndel_0
236	247	TGATGATTTACC	Gata4/6	0.0375169	0.053908002015855	+	compaction:Bend5_chr4_8201__ref2__ndel_0
237	248	GATGATTTACCC	Jun_Atf3	0.190469	0.475721159549877	-	compaction:Bend5_chr4_8201__ref2__ndel_0
238	251	ATGATTTACCCAAG	Foxa2	0.0294631	0.130764023519912	-	compaction:Bend5_chr4_8201__ref2__ndel_0
268	279	GGCCTATCTCCT	Gata4/6	0.296117	0.425490267930691	-	compaction:Bend5_chr4_8201__ref2__ndel_0
275	286	CTCCTAGTCACG	Jun_Atf3	0.0638921	0.159578849566474	+	compaction:Bend5_chr4_8201__ref2__ndel_0
280	291	AGTCACGTCAGT	Jun_Atf3	0.0869816	0.217247886068093	+	compaction:Bend5_chr4_8201__ref2__ndel_0
285	298	CGTCAGTCCACAGC	Foxa2	0.0221104	0.0981310475012701	+	compaction:Bend5_chr4_8201__ref2__ndel_0
14	25	CCCCATTGATTT	Sox17	0.0643417	0.319892647301291	-	compaction:Bend5_chr4_8201__ref3__ndel_0
17	28	CATTGATTTAGT	Gata4/6	0.0480361	0.0690230316373104	+	compaction:Bend5_chr4_8201__ref3__ndel_0
29	40	TTCAATTGTATG	Sox17	0.0744717	0.370256758245859	-	compaction:Bend5_chr4_8201__ref3__ndel_0
33	46	ATTGTATGCATTTG	Foxa2	0.0497949	0.221001234587388	-	compaction:Bend5_chr4_8201__ref3__ndel_0
56	69	AGCATTCAAACATG	Foxa2	0.0464807	0.206292051685735	+	compaction:Bend5_chr4_8201__ref3__ndel_0
104	115	CAGAGATAACTC	Gata4/6	0.313576	0.909182058036155	+	compaction:Bend5_chr4_8201__ref3__ndel_0
107	118	AGATAACTCATT	Jun_Atf3	0.0932293	0.232852331350631	+	compaction:Bend5_chr4_8201__ref3__ndel_0
108	121	GATAACTCATTTGA	Hnf1b	0.00192614	0.133948512884028	-	compaction:Bend5_chr4_8201__ref3__ndel_0
108	119	GATAACTCATTT	Jun_Atf3	0.0358325	0.0894963403470957	-	compaction:Bend5_chr4_8201__ref3__ndel_0
116	127	ATTTGATACAAA	Gata4/6	0.111222	0.159814798136504	+	compaction:Bend5_chr4_8201__ref3__ndel_0
118	131	TTGATACAAACAGT	Foxa2	0.0513586	0.227941295327028	+	compaction:Bend5_chr4_8201__ref3__ndel_0
128	139	CAGTCCTTCACT	Jun_Atf3	0.0256255	0.0640030271280123	+	compaction:Bend5_chr4_8201__ref3__ndel_0
147	158	AGCCATTGTTCT	Sox17	0.469197	2.33274331321404	-	compaction:Bend5_chr4_8201__ref3__ndel_0
160	171	CCTTTATCCCAG	Gata4/6	0.0880432	0.126509199936091	-	compaction:Bend5_chr4_8201__ref3__ndel_0
169	180	CAGTTAGTCATC	Jun_Atf3	0.422126	1.05431471891043	+	compaction:Bend5_chr4_8201__ref3__ndel_0
170	183	AGTTAGTCATCATG	Hnf1b	0.000880932	0.0612621779060466	-	compaction:Bend5_chr4_8201__ref3__ndel_0
170	181	AGTTAGTCATCA	Jun_Atf3	0.0203152	0.0507398605572963	-	compaction:Bend5_chr4_8201__ref3__ndel_0
172	183	TTAGTCATCATG	Jun_Atf3	0.0474124	0.118418650305523	+	compaction:Bend5_chr4_8201__ref3__ndel_0
173	184	TAGTCATCATGC	Gata4/6	0.0485054	0.0696973684120984	-	compaction:Bend5_chr4_8201__ref3__ndel_0
183	194	GCTGACAGCAAG	Jun_Atf3	0.0448396	0.111992746881396	-	compaction:Bend5_chr4_8201__ref3__ndel_0
204	215	TCCAGATATGGA	Gata4/6	0.374526	0.53815609400004	+	compaction:Bend5_chr4_8201__ref3__ndel_0
218	231	TGGAAGCACACAGA	Foxa2	0.022202	0.0985375893978941	+	compaction:Bend5_chr4_8201__ref3__ndel_0
233	246	GCTTGATGATTTAC	Hnf1b	0.0022865	0.159008833578727	-	compaction:Bend5_chr4_8201__ref3__ndel_0
234	247	CTTGATGATTTACC	Hnf1b	0.00577016	0.40127111793686	+	compaction:Bend5_chr4_8201__ref3__ndel_0
236	247	TGATGATTTACC	Gata4/6	0.0375169	0.053908002015855	+	compaction:Bend5_chr4_8201__ref3__ndel_0
237	248	GATGATTTACCC	Jun_Atf3	0.190469	0.475721159549877	-	compaction:Bend5_chr4_8201__ref3__ndel_0
238	251	ATGATTTACCCAAG	Foxa2	0.0294631	0.130764023519912	-	compaction:Bend5_chr4_8201__ref3__ndel_0
268	279	GGCCTATCTCCT	Gata4/6	0.296117	0.425490267930691	-	compaction:Bend5_chr4_8201__ref3__ndel_0
275	286	CTCCTAGTCACG	Jun_Atf3	0.0638921	0.159578849566474	+	compaction:Bend5_chr4_8201__ref3__ndel_0
280	291	AGTCACGTCAGT	Jun_Atf3	0.0869816	0.217247886068093	+	compaction:Bend5_chr4_8201__ref3__ndel_0
285	298	CGTCAGTCCACAGC	Foxa2	0.0221104	0.0981310475012701	+	compaction:Bend5_chr4_8201__ref3__ndel_0
14	25	CCCCATTGATTT	Sox17	0.0643417	0.319892647301291	-	compaction:Bend5_chr4_8201__ref4__ndel_0
17	28	CATTGATTTAGT	Gata4/6	0.0480361	0.0690230316373104	+	compaction:Bend5_chr4_8201__ref4__ndel_0
29	40	TTCAATTGTATG	Sox17	0.0744717	0.370256758245859	-	compaction:Bend5_chr4_8201__ref4__ndel_0
33	46	ATTGTATGCATTTG	Foxa2	0.0497949	0.221001234587388	-	compaction:Bend5_chr4_8201__ref4__ndel_0
56	69	AGCATTCAAACATG	Foxa2	0.0464807	0.206292051685735	+	compaction:Bend5_chr4_8201__ref4__ndel_0
104	115	CAGAGATAACTC	Gata4/6	0.313576	0.909182058036155	+	compaction:Bend5_chr4_8201__ref4__ndel_0
107	118	AGATAACTCATT	Jun_Atf3	0.0932293	0.232852331350631	+	compaction:Bend5_chr4_8201__ref4__ndel_0
108	121	GATAACTCATTTGA	Hnf1b	0.00192614	0.133948512884028	-	compaction:Bend5_chr4_8201__ref4__ndel_0
108	119	GATAACTCATTT	Jun_Atf3	0.0358325	0.0894963403470957	-	compaction:Bend5_chr4_8201__ref4__ndel_0
116	127	ATTTGATACAAA	Gata4/6	0.111222	0.159814798136504	+	compaction:Bend5_chr4_8201__ref4__ndel_0
118	131	TTGATACAAACAGT	Foxa2	0.0513586	0.227941295327028	+	compaction:Bend5_chr4_8201__ref4__ndel_0
128	139	CAGTCCTTCACT	Jun_Atf3	0.0256255	0.0640030271280123	+	compaction:Bend5_chr4_8201__ref4__ndel_0
147	158	AGCCATTGTTCT	Sox17	0.469197	2.33274331321404	-	compaction:Bend5_chr4_8201__ref4__ndel_0
160	171	CCTTTATCCCAG	Gata4/6	0.0880432	0.126509199936091	-	compaction:Bend5_chr4_8201__ref4__ndel_0
169	180	CAGTTAGTCATC	Jun_Atf3	0.422126	1.05431471891043	+	compaction:Bend5_chr4_8201__ref4__ndel_0
170	183	AGTTAGTCATCATG	Hnf1b	0.000880932	0.0612621779060466	-	compaction:Bend5_chr4_8201__ref4__ndel_0
170	181	AGTTAGTCATCA	Jun_Atf3	0.0203152	0.0507398605572963	-	compaction:Bend5_chr4_8201__ref4__ndel_0
172	183	TTAGTCATCATG	Jun_Atf3	0.0474124	0.118418650305523	+	compaction:Bend5_chr4_8201__ref4__ndel_0
173	184	TAGTCATCATGC	Gata4/6	0.0485054	0.0696973684120984	-	compaction:Bend5_chr4_8201__ref4__ndel_0
183	194	GCTGACAGCAAG	Jun_Atf3	0.0448396	0.111992746881396	-	compaction:Bend5_chr4_8201__ref4__ndel_0
204	215	TCCAGATATGGA	Gata4/6	0.374526	0.53815609400004	+	compaction:Bend5_chr4_8201__ref4__ndel_0
218	231	TGGAAGCACACAGA	Foxa2	0.022202	0.0985375893978941	+	compaction:Bend5_chr4_8201__ref4__ndel_0
233	246	GCTTGATGATTTAC	Hnf1b	0.0022865	0.159008833578727	-	compaction:Bend5_chr4_8201__ref4__ndel_0
234	247	CTTGATGATTTACC	Hnf1b	0.00577016	0.40127111793686	+	compaction:Bend5_chr4_8201__ref4__ndel_0
236	247	TGATGATTTACC	Gata4/6	0.0375169	0.053908002015855	+	compaction:Bend5_chr4_8201__ref4__ndel_0
237	248	GATGATTTACCC	Jun_Atf3	0.190469	0.475721159549877	-	compaction:Bend5_chr4_8201__ref4__ndel_0
238	251	ATGATTTACCCAAG	Foxa2	0.0294631	0.130764023519912	-	compaction:Bend5_chr4_8201__ref4__ndel_0
268	279	GGCCTATCTCCT	Gata4/6	0.296117	0.425490267930691	-	compaction:Bend5_chr4_8201__ref4__ndel_0
275	286	CTCCTAGTCACG	Jun_Atf3	0.0638921	0.159578849566474	+	compaction:Bend5_chr4_8201__ref4__ndel_0
280	291	AGTCACGTCAGT	Jun_Atf3	0.0869816	0.217247886068093	+	compaction:Bend5_chr4_8201__ref4__ndel_0
285	298	CGTCAGTCCACAGC	Foxa2	0.0221104	0.0981310475012701	+	compaction:Bend5_chr4_8201__ref4__ndel_0
14	25	CCCCATTGATTT	Sox17	0.0643417	0.319892647301291	-	compaction:Bend5_chr4_8201__ref5__ndel_0
17	28	CATTGATTTAGT	Gata4/6	0.0480361	0.0690230316373104	+	compaction:Bend5_chr4_8201__ref5__ndel_0
29	40	TTCAATTGTATG	Sox17	0.0744717	0.370256758245859	-	compaction:Bend5_chr4_8201__ref5__ndel_0
33	46	ATTGTATGCATTTG	Foxa2	0.0497949	0.221001234587388	-	compaction:Bend5_chr4_8201__ref5__ndel_0
56	69	AGCATTCAAACATG	Foxa2	0.0464807	0.206292051685735	+	compaction:Bend5_chr4_8201__ref5__ndel_0
104	115	CAGAGATAACTC	Gata4/6	0.313576	0.909182058036155	+	compaction:Bend5_chr4_8201__ref5__ndel_0
107	118	AGATAACTCATT	Jun_Atf3	0.0932293	0.232852331350631	+	compaction:Bend5_chr4_8201__ref5__ndel_0
108	121	GATAACTCATTTGA	Hnf1b	0.00192614	0.133948512884028	-	compaction:Bend5_chr4_8201__ref5__ndel_0
108	119	GATAACTCATTT	Jun_Atf3	0.0358325	0.0894963403470957	-	compaction:Bend5_chr4_8201__ref5__ndel_0
116	127	ATTTGATACAAA	Gata4/6	0.111222	0.159814798136504	+	compaction:Bend5_chr4_8201__ref5__ndel_0
118	131	TTGATACAAACAGT	Foxa2	0.0513586	0.227941295327028	+	compaction:Bend5_chr4_8201__ref5__ndel_0
128	139	CAGTCCTTCACT	Jun_Atf3	0.0256255	0.0640030271280123	+	compaction:Bend5_chr4_8201__ref5__ndel_0
147	158	AGCCATTGTTCT	Sox17	0.469197	2.33274331321404	-	compaction:Bend5_chr4_8201__ref5__ndel_0
160	171	CCTTTATCCCAG	Gata4/6	0.0880432	0.126509199936091	-	compaction:Bend5_chr4_8201__ref5__ndel_0
169	180	CAGTTAGTCATC	Jun_Atf3	0.422126	1.05431471891043	+	compaction:Bend5_chr4_8201__ref5__ndel_0
170	183	AGTTAGTCATCATG	Hnf1b	0.000880932	0.0612621779060466	-	compaction:Bend5_chr4_8201__ref5__ndel_0
170	181	AGTTAGTCATCA	Jun_Atf3	0.0203152	0.0507398605572963	-	compaction:Bend5_chr4_8201__ref5__ndel_0
172	183	TTAGTCATCATG	Jun_Atf3	0.0474124	0.118418650305523	+	compaction:Bend5_chr4_8201__ref5__ndel_0
173	184	TAGTCATCATGC	Gata4/6	0.0485054	0.0696973684120984	-	compaction:Bend5_chr4_8201__ref5__ndel_0
183	194	GCTGACAGCAAG	Jun_Atf3	0.0448396	0.111992746881396	-	compaction:Bend5_chr4_8201__ref5__ndel_0
204	215	TCCAGATATGGA	Gata4/6	0.374526	0.53815609400004	+	compaction:Bend5_chr4_8201__ref5__ndel_0
218	231	TGGAAGCACACAGA	Foxa2	0.022202	0.0985375893978941	+	compaction:Bend5_chr4_8201__ref5__ndel_0
233	246	GCTTGATGATTTAC	Hnf1b	0.0022865	0.159008833578727	-	compaction:Bend5_chr4_8201__ref5__ndel_0
234	247	CTTGATGATTTACC	Hnf1b	0.00577016	0.40127111793686	+	compaction:Bend5_chr4_8201__ref5__ndel_0
236	247	TGATGATTTACC	Gata4/6	0.0375169	0.053908002015855	+	compaction:Bend5_chr4_8201__ref5__ndel_0
237	248	GATGATTTACCC	Jun_Atf3	0.190469	0.475721159549877	-	compaction:Bend5_chr4_8201__ref5__ndel_0
238	251	ATGATTTACCCAAG	Foxa2	0.0294631	0.130764023519912	-	compaction:Bend5_chr4_8201__ref5__ndel_0
268	279	GGCCTATCTCCT	Gata4/6	0.296117	0.425490267930691	-	compaction:Bend5_chr4_8201__ref5__ndel_0
275	286	CTCCTAGTCACG	Jun_Atf3	0.0638921	0.159578849566474	+	compaction:Bend5_chr4_8201__ref5__ndel_0
280	291	AGTCACGTCAGT	Jun_Atf3	0.0869816	0.217247886068093	+	compaction:Bend5_chr4_8201__ref5__ndel_0
285	298	CGTCAGTCCACAGC	Foxa2	0.0221104	0.0981310475012701	+	compaction:Bend5_chr4_8201__ref5__ndel_0
14	25	CCCCATTGATTT	Sox17	0.0643417	0.319892647301291	-	compaction:Bend5_chr4_8201__ref6__ndel_0
17	28	CATTGATTTAGT	Gata4/6	0.0480361	0.0690230316373104	+	compaction:Bend5_chr4_8201__ref6__ndel_0
29	40	TTCAATTGTATG	Sox17	0.0744717	0.370256758245859	-	compaction:Bend5_chr4_8201__ref6__ndel_0
33	46	ATTGTATGCATTTG	Foxa2	0.0497949	0.221001234587388	-	compaction:Bend5_chr4_8201__ref6__ndel_0
56	69	AGCATTCAAACATG	Foxa2	0.0464807	0.206292051685735	+	compaction:Bend5_chr4_8201__ref6__ndel_0
104	115	CAGAGATAACTC	Gata4/6	0.313576	0.909182058036155	+	compaction:Bend5_chr4_8201__ref6__ndel_0
107	118	AGATAACTCATT	Jun_Atf3	0.0932293	0.232852331350631	+	compaction:Bend5_chr4_8201__ref6__ndel_0
108	121	GATAACTCATTTGA	Hnf1b	0.00192614	0.133948512884028	-	compaction:Bend5_chr4_8201__ref6__ndel_0
108	119	GATAACTCATTT	Jun_Atf3	0.0358325	0.0894963403470957	-	compaction:Bend5_chr4_8201__ref6__ndel_0
116	127	ATTTGATACAAA	Gata4/6	0.111222	0.159814798136504	+	compaction:Bend5_chr4_8201__ref6__ndel_0
118	131	TTGATACAAACAGT	Foxa2	0.0513586	0.227941295327028	+	compaction:Bend5_chr4_8201__ref6__ndel_0
128	139	CAGTCCTTCACT	Jun_Atf3	0.0256255	0.0640030271280123	+	compaction:Bend5_chr4_8201__ref6__ndel_0
147	158	AGCCATTGTTCT	Sox17	0.469197	2.33274331321404	-	compaction:Bend5_chr4_8201__ref6__ndel_0
160	171	CCTTTATCCCAG	Gata4/6	0.0880432	0.126509199936091	-	compaction:Bend5_chr4_8201__ref6__ndel_0
169	180	CAGTTAGTCATC	Jun_Atf3	0.422126	1.05431471891043	+	compaction:Bend5_chr4_8201__ref6__ndel_0
170	183	AGTTAGTCATCATG	Hnf1b	0.000880932	0.0612621779060466	-	compaction:Bend5_chr4_8201__ref6__ndel_0
170	181	AGTTAGTCATCA	Jun_Atf3	0.0203152	0.0507398605572963	-	compaction:Bend5_chr4_8201__ref6__ndel_0
172	183	TTAGTCATCATG	Jun_Atf3	0.0474124	0.118418650305523	+	compaction:Bend5_chr4_8201__ref6__ndel_0
173	184	TAGTCATCATGC	Gata4/6	0.0485054	0.0696973684120984	-	compaction:Bend5_chr4_8201__ref6__ndel_0
183	194	GCTGACAGCAAG	Jun_Atf3	0.0448396	0.111992746881396	-	compaction:Bend5_chr4_8201__ref6__ndel_0
204	215	TCCAGATATGGA	Gata4/6	0.374526	0.53815609400004	+	compaction:Bend5_chr4_8201__ref6__ndel_0
218	231	TGGAAGCACACAGA	Foxa2	0.022202	0.0985375893978941	+	compaction:Bend5_chr4_8201__ref6__ndel_0
233	246	GCTTGATGATTTAC	Hnf1b	0.0022865	0.159008833578727	-	compaction:Bend5_chr4_8201__ref6__ndel_0
234	247	CTTGATGATTTACC	Hnf1b	0.00577016	0.40127111793686	+	compaction:Bend5_chr4_8201__ref6__ndel_0
236	247	TGATGATTTACC	Gata4/6	0.0375169	0.053908002015855	+	compaction:Bend5_chr4_8201__ref6__ndel_0
237	248	GATGATTTACCC	Jun_Atf3	0.190469	0.475721159549877	-	compaction:Bend5_chr4_8201__ref6__ndel_0
238	251	ATGATTTACCCAAG	Foxa2	0.0294631	0.130764023519912	-	compaction:Bend5_chr4_8201__ref6__ndel_0
268	279	GGCCTATCTCCT	Gata4/6	0.296117	0.425490267930691	-	compaction:Bend5_chr4_8201__ref6__ndel_0
275	286	CTCCTAGTCACG	Jun_Atf3	0.0638921	0.159578849566474	+	compaction:Bend5_chr4_8201__ref6__ndel_0
280	291	AGTCACGTCAGT	Jun_Atf3	0.0869816	0.217247886068093	+	compaction:Bend5_chr4_8201__ref6__ndel_0
285	298	CGTCAGTCCACAGC	Foxa2	0.0221104	0.0981310475012701	+	compaction:Bend5_chr4_8201__ref6__ndel_0
14	25	CCCCATTGATTT	Sox17	0.0643417	0.319892647301291	-	compaction:Bend5_chr4_8201__ref7__ndel_0
17	28	CATTGATTTAGT	Gata4/6	0.0480361	0.0690230316373104	+	compaction:Bend5_chr4_8201__ref7__ndel_0
29	40	TTCAATTGTATG	Sox17	0.0744717	0.370256758245859	-	compaction:Bend5_chr4_8201__ref7__ndel_0
33	46	ATTGTATGCATTTG	Foxa2	0.0497949	0.221001234587388	-	compaction:Bend5_chr4_8201__ref7__ndel_0
56	69	AGCATTCAAACATG	Foxa2	0.0464807	0.206292051685735	+	compaction:Bend5_chr4_8201__ref7__ndel_0
104	115	CAGAGATAACTC	Gata4/6	0.313576	0.909182058036155	+	compaction:Bend5_chr4_8201__ref7__ndel_0
107	118	AGATAACTCATT	Jun_Atf3	0.0932293	0.232852331350631	+	compaction:Bend5_chr4_8201__ref7__ndel_0
108	121	GATAACTCATTTGA	Hnf1b	0.00192614	0.133948512884028	-	compaction:Bend5_chr4_8201__ref7__ndel_0
108	119	GATAACTCATTT	Jun_Atf3	0.0358325	0.0894963403470957	-	compaction:Bend5_chr4_8201__ref7__ndel_0
116	127	ATTTGATACAAA	Gata4/6	0.111222	0.159814798136504	+	compaction:Bend5_chr4_8201__ref7__ndel_0
118	131	TTGATACAAACAGT	Foxa2	0.0513586	0.227941295327028	+	compaction:Bend5_chr4_8201__ref7__ndel_0
128	139	CAGTCCTTCACT	Jun_Atf3	0.0256255	0.0640030271280123	+	compaction:Bend5_chr4_8201__ref7__ndel_0
147	158	AGCCATTGTTCT	Sox17	0.469197	2.33274331321404	-	compaction:Bend5_chr4_8201__ref7__ndel_0
160	171	CCTTTATCCCAG	Gata4/6	0.0880432	0.126509199936091	-	compaction:Bend5_chr4_8201__ref7__ndel_0
169	180	CAGTTAGTCATC	Jun_Atf3	0.422126	1.05431471891043	+	compaction:Bend5_chr4_8201__ref7__ndel_0
170	183	AGTTAGTCATCATG	Hnf1b	0.000880932	0.0612621779060466	-	compaction:Bend5_chr4_8201__ref7__ndel_0
170	181	AGTTAGTCATCA	Jun_Atf3	0.0203152	0.0507398605572963	-	compaction:Bend5_chr4_8201__ref7__ndel_0
172	183	TTAGTCATCATG	Jun_Atf3	0.0474124	0.118418650305523	+	compaction:Bend5_chr4_8201__ref7__ndel_0
173	184	TAGTCATCATGC	Gata4/6	0.0485054	0.0696973684120984	-	compaction:Bend5_chr4_8201__ref7__ndel_0
183	194	GCTGACAGCAAG	Jun_Atf3	0.0448396	0.111992746881396	-	compaction:Bend5_chr4_8201__ref7__ndel_0
204	215	TCCAGATATGGA	Gata4/6	0.374526	0.53815609400004	+	compaction:Bend5_chr4_8201__ref7__ndel_0
218	231	TGGAAGCACACAGA	Foxa2	0.022202	0.0985375893978941	+	compaction:Bend5_chr4_8201__ref7__ndel_0
233	246	GCTTGATGATTTAC	Hnf1b	0.0022865	0.159008833578727	-	compaction:Bend5_chr4_8201__ref7__ndel_0
234	247	CTTGATGATTTACC	Hnf1b	0.00577016	0.40127111793686	+	compaction:Bend5_chr4_8201__ref7__ndel_0
236	247	TGATGATTTACC	Gata4/6	0.0375169	0.053908002015855	+	compaction:Bend5_chr4_8201__ref7__ndel_0
237	248	GATGATTTACCC	Jun_Atf3	0.190469	0.475721159549877	-	compaction:Bend5_chr4_8201__ref7__ndel_0
238	251	ATGATTTACCCAAG	Foxa2	0.0294631	0.130764023519912	-	compaction:Bend5_chr4_8201__ref7__ndel_0
268	279	GGCCTATCTCCT	Gata4/6	0.296117	0.425490267930691	-	compaction:Bend5_chr4_8201__ref7__ndel_0
275	286	CTCCTAGTCACG	Jun_Atf3	0.0638921	0.159578849566474	+	compaction:Bend5_chr4_8201__ref7__ndel_0
280	291	AGTCACGTCAGT	Jun_Atf3	0.0869816	0.217247886068093	+	compaction:Bend5_chr4_8201__ref7__ndel_0
285	298	CGTCAGTCCACAGC	Foxa2	0.0221104	0.0981310475012701	+	compaction:Bend5_chr4_8201__ref7__ndel_0
14	25	CCCCATTGATTT	Sox17	0.0643417	0.319892647301291	-	compaction:Bend5_chr4_8201__ref8__ndel_0
17	28	CATTGATTTAGT	Gata4/6	0.0480361	0.0690230316373104	+	compaction:Bend5_chr4_8201__ref8__ndel_0
29	40	TTCAATTGTATG	Sox17	0.0744717	0.370256758245859	-	compaction:Bend5_chr4_8201__ref8__ndel_0
33	46	ATTGTATGCATTTG	Foxa2	0.0497949	0.221001234587388	-	compaction:Bend5_chr4_8201__ref8__ndel_0
56	69	AGCATTCAAACATG	Foxa2	0.0464807	0.206292051685735	+	compaction:Bend5_chr4_8201__ref8__ndel_0
104	115	CAGAGATAACTC	Gata4/6	0.313576	0.909182058036155	+	compaction:Bend5_chr4_8201__ref8__ndel_0
107	118	AGATAACTCATT	Jun_Atf3	0.0932293	0.232852331350631	+	compaction:Bend5_chr4_8201__ref8__ndel_0
108	121	GATAACTCATTTGA	Hnf1b	0.00192614	0.133948512884028	-	compaction:Bend5_chr4_8201__ref8__ndel_0
108	119	GATAACTCATTT	Jun_Atf3	0.0358325	0.0894963403470957	-	compaction:Bend5_chr4_8201__ref8__ndel_0
116	127	ATTTGATACAAA	Gata4/6	0.111222	0.159814798136504	+	compaction:Bend5_chr4_8201__ref8__ndel_0
118	131	TTGATACAAACAGT	Foxa2	0.0513586	0.227941295327028	+	compaction:Bend5_chr4_8201__ref8__ndel_0
128	139	CAGTCCTTCACT	Jun_Atf3	0.0256255	0.0640030271280123	+	compaction:Bend5_chr4_8201__ref8__ndel_0
147	158	AGCCATTGTTCT	Sox17	0.469197	2.33274331321404	-	compaction:Bend5_chr4_8201__ref8__ndel_0
160	171	CCTTTATCCCAG	Gata4/6	0.0880432	0.126509199936091	-	compaction:Bend5_chr4_8201__ref8__ndel_0
169	180	CAGTTAGTCATC	Jun_Atf3	0.422126	1.05431471891043	+	compaction:Bend5_chr4_8201__ref8__ndel_0
170	183	AGTTAGTCATCATG	Hnf1b	0.000880932	0.0612621779060466	-	compaction:Bend5_chr4_8201__ref8__ndel_0
170	181	AGTTAGTCATCA	Jun_Atf3	0.0203152	0.0507398605572963	-	compaction:Bend5_chr4_8201__ref8__ndel_0
172	183	TTAGTCATCATG	Jun_Atf3	0.0474124	0.118418650305523	+	compaction:Bend5_chr4_8201__ref8__ndel_0
173	184	TAGTCATCATGC	Gata4/6	0.0485054	0.0696973684120984	-	compaction:Bend5_chr4_8201__ref8__ndel_0
183	194	GCTGACAGCAAG	Jun_Atf3	0.0448396	0.111992746881396	-	compaction:Bend5_chr4_8201__ref8__ndel_0
204	215	TCCAGATATGGA	Gata4/6	0.374526	0.53815609400004	+	compaction:Bend5_chr4_8201__ref8__ndel_0
218	231	TGGAAGCACACAGA	Foxa2	0.022202	0.0985375893978941	+	compaction:Bend5_chr4_8201__ref8__ndel_0
233	246	GCTTGATGATTTAC	Hnf1b	0.0022865	0.159008833578727	-	compaction:Bend5_chr4_8201__ref8__ndel_0
234	247	CTTGATGATTTACC	Hnf1b	0.00577016	0.40127111793686	+	compaction:Bend5_chr4_8201__ref8__ndel_0
236	247	TGATGATTTACC	Gata4/6	0.0375169	0.053908002015855	+	compaction:Bend5_chr4_8201__ref8__ndel_0
237	248	GATGATTTACCC	Jun_Atf3	0.190469	0.475721159549877	-	compaction:Bend5_chr4_8201__ref8__ndel_0
238	251	ATGATTTACCCAAG	Foxa2	0.0294631	0.130764023519912	-	compaction:Bend5_chr4_8201__ref8__ndel_0
268	279	GGCCTATCTCCT	Gata4/6	0.296117	0.425490267930691	-	compaction:Bend5_chr4_8201__ref8__ndel_0
275	286	CTCCTAGTCACG	Jun_Atf3	0.0638921	0.159578849566474	+	compaction:Bend5_chr4_8201__ref8__ndel_0
280	291	AGTCACGTCAGT	Jun_Atf3	0.0869816	0.217247886068093	+	compaction:Bend5_chr4_8201__ref8__ndel_0
285	298	CGTCAGTCCACAGC	Foxa2	0.0221104	0.0981310475012701	+	compaction:Bend5_chr4_8201__ref8__ndel_0
14	25	CCCCATTGATTT	Sox17	0.0643417	0.319892647301291	-	compaction:Bend5_chr4_8201__ref9__ndel_0
17	28	CATTGATTTAGT	Gata4/6	0.0480361	0.0690230316373104	+	compaction:Bend5_chr4_8201__ref9__ndel_0
29	40	TTCAATTGTATG	Sox17	0.0744717	0.370256758245859	-	compaction:Bend5_chr4_8201__ref9__ndel_0
33	46	ATTGTATGCATTTG	Foxa2	0.0497949	0.221001234587388	-	compaction:Bend5_chr4_8201__ref9__ndel_0
56	69	AGCATTCAAACATG	Foxa2	0.0464807	0.206292051685735	+	compaction:Bend5_chr4_8201__ref9__ndel_0
104	115	CAGAGATAACTC	Gata4/6	0.313576	0.909182058036155	+	compaction:Bend5_chr4_8201__ref9__ndel_0
107	118	AGATAACTCATT	Jun_Atf3	0.0932293	0.232852331350631	+	compaction:Bend5_chr4_8201__ref9__ndel_0
108	121	GATAACTCATTTGA	Hnf1b	0.00192614	0.133948512884028	-	compaction:Bend5_chr4_8201__ref9__ndel_0
108	119	GATAACTCATTT	Jun_Atf3	0.0358325	0.0894963403470957	-	compaction:Bend5_chr4_8201__ref9__ndel_0
116	127	ATTTGATACAAA	Gata4/6	0.111222	0.159814798136504	+	compaction:Bend5_chr4_8201__ref9__ndel_0
118	131	TTGATACAAACAGT	Foxa2	0.0513586	0.227941295327028	+	compaction:Bend5_chr4_8201__ref9__ndel_0
128	139	CAGTCCTTCACT	Jun_Atf3	0.0256255	0.0640030271280123	+	compaction:Bend5_chr4_8201__ref9__ndel_0
147	158	AGCCATTGTTCT	Sox17	0.469197	2.33274331321404	-	compaction:Bend5_chr4_8201__ref9__ndel_0
160	171	CCTTTATCCCAG	Gata4/6	0.0880432	0.126509199936091	-	compaction:Bend5_chr4_8201__ref9__ndel_0
169	180	CAGTTAGTCATC	Jun_Atf3	0.422126	1.05431471891043	+	compaction:Bend5_chr4_8201__ref9__ndel_0
170	183	AGTTAGTCATCATG	Hnf1b	0.000880932	0.0612621779060466	-	compaction:Bend5_chr4_8201__ref9__ndel_0
170	181	AGTTAGTCATCA	Jun_Atf3	0.0203152	0.0507398605572963	-	compaction:Bend5_chr4_8201__ref9__ndel_0
172	183	TTAGTCATCATG	Jun_Atf3	0.0474124	0.118418650305523	+	compaction:Bend5_chr4_8201__ref9__ndel_0
173	184	TAGTCATCATGC	Gata4/6	0.0485054	0.0696973684120984	-	compaction:Bend5_chr4_8201__ref9__ndel_0
183	194	GCTGACAGCAAG	Jun_Atf3	0.0448396	0.111992746881396	-	compaction:Bend5_chr4_8201__ref9__ndel_0
204	215	TCCAGATATGGA	Gata4/6	0.374526	0.53815609400004	+	compaction:Bend5_chr4_8201__ref9__ndel_0
218	231	TGGAAGCACACAGA	Foxa2	0.022202	0.0985375893978941	+	compaction:Bend5_chr4_8201__ref9__ndel_0
233	246	GCTTGATGATTTAC	Hnf1b	0.0022865	0.159008833578727	-	compaction:Bend5_chr4_8201__ref9__ndel_0
234	247	CTTGATGATTTACC	Hnf1b	0.00577016	0.40127111793686	+	compaction:Bend5_chr4_8201__ref9__ndel_0
236	247	TGATGATTTACC	Gata4/6	0.0375169	0.053908002015855	+	compaction:Bend5_chr4_8201__ref9__ndel_0
237	248	GATGATTTACCC	Jun_Atf3	0.190469	0.475721159549877	-	compaction:Bend5_chr4_8201__ref9__ndel_0
238	251	ATGATTTACCCAAG	Foxa2	0.0294631	0.130764023519912	-	compaction:Bend5_chr4_8201__ref9__ndel_0
268	279	GGCCTATCTCCT	Gata4/6	0.296117	0.425490267930691	-	compaction:Bend5_chr4_8201__ref9__ndel_0
275	286	CTCCTAGTCACG	Jun_Atf3	0.0638921	0.159578849566474	+	compaction:Bend5_chr4_8201__ref9__ndel_0
280	291	AGTCACGTCAGT	Jun_Atf3	0.0869816	0.217247886068093	+	compaction:Bend5_chr4_8201__ref9__ndel_0
285	298	CGTCAGTCCACAGC	Foxa2	0.0221104	0.0981310475012701	+	compaction:Bend5_chr4_8201__ref9__ndel_0
3	14	TCTGGCGGGGCA	Klf4	0.0174233	0.0628086136938164	-	compaction:Epas1_chr17_10063__del_100__ndel_194
10	21	GGGCACACCCAG	Klf4	0.215528	0.776948964444213	+	compaction:Epas1_chr17_10063__del_100__ndel_194
19	30	CAGGAGGTCAGA	Jun_Atf3	0.0383229	0.0957164390284717	+	compaction:Epas1_chr17_10063__del_100__ndel_194
44	55	GGTGACCTGGAG	Jun_Atf3	0.0670281	0.167411418416777	-	compaction:Epas1_chr17_10063__del_100__ndel_194
51	62	TGGAGATAGCCG	Gata4/6	0.178811	0.518444501427095	+	compaction:Epas1_chr17_10063__del_100__ndel_194
56	67	ATAGCCGTGGCC	Klf4	0.0158955	0.0573011036353652	-	compaction:Epas1_chr17_10063__del_100__ndel_194
73	86	GAAAAGCAAATAAA	Foxa2	0.254434	1.12923669132798	+	compaction:Epas1_chr17_10063__del_100__ndel_194
82	95	ATAAAGAAAACAAT	Foxa2	0.0454399	0.201672741576496	+	compaction:Epas1_chr17_10063__del_100__ndel_194
88	99	AAAACAATGGAA	Sox17	1	4.97177798070756	+	compaction:Epas1_chr17_10063__del_100__ndel_194
1	12	CTAGGCAGGCCT	Klf4	0.0152899	0.0551179984570709	-	compaction:Epas1_chr17_10063__del_104__ndel_41
20	31	GACTGATAAGAG	Gata4/6	0.598201	0.859554513136386	+	compaction:Epas1_chr17_10063__del_104__ndel_41
39	50	GAGAGATAGGTG	Gata4/6	0.134627	0.390337439495476	+	compaction:Epas1_chr17_10063__del_104__ndel_41
57	68	CGGTAAGTCCCT	Jun_Atf3	0.0266766	0.0666282864132654	+	compaction:Epas1_chr17_10063__del_104__ndel_41
68	79	TGGGATTGTAGC	Sox17	0.0120205	0.0597632572170952	-	compaction:Epas1_chr17_10063__del_104__ndel_41
76	87	TAGCTATCTCCA	Gata4/6	0.156756	0.454498248238116	-	compaction:Epas1_chr17_10063__del_104__ndel_41
114	125	GAAGACACACCC	Jun_Atf3	0.0350953	0.0876550872359849	-	compaction:Epas1_chr17_10063__del_104__ndel_41
116	127	AGACACACCCTA	Klf4	0.260098	0.937617719062076	+	compaction:Epas1_chr17_10063__del_104__ndel_41
126	137	TAGGAGGTCAGA	Jun_Atf3	0.0366803	0.0916138313774806	+	compaction:Epas1_chr17_10063__del_104__ndel_41
141	152	TCTGACGACTCT	Jun_Atf3	0.0800581	0.199955542179357	-	compaction:Epas1_chr17_10063__del_104__ndel_41
163	174	TGGAGATAGCCT	Gata4/6	0.172119	0.49904172081768	+	compaction:Epas1_chr17_10063__del_104__ndel_41
180	191	CCTGACGAGAGA	Jun_Atf3	0.0469196	0.117187818057618	-	compaction:Epas1_chr17_10063__del_104__ndel_41
190	203	GAAAAGCAAATAGA	Foxa2	0.201568	0.894605207627904	+	compaction:Epas1_chr17_10063__del_104__ndel_41
200	213	TAGAAGAAAACAAT	Foxa2	0.0119349	0.0529698349565321	+	compaction:Epas1_chr17_10063__del_104__ndel_41
206	217	AAAACAATGGAA	Sox17	1	4.97177798070756	+	compaction:Epas1_chr17_10063__del_104__ndel_41
216	227	AAGAGATAAGGC	Gata4/6	0.71517	2.07356345015472	+	compaction:Epas1_chr17_10063__del_104__ndel_41
245	256	CTTTTATCGGAG	Gata4/6	0.353566	0.508038687651106	-	compaction:Epas1_chr17_10063__del_104__ndel_41
2	13	TAGGGCGGCGTC	Klf4	0.0952159	0.343240297797148	-	compaction:Epas1_chr17_10063__del_10__ndel_103
20	31	TTGCTATCTCCA	Gata4/6	0.192754	0.558870826895875	-	compaction:Epas1_chr17_10063__del_10__ndel_103
58	69	GAAGACACACCC	Jun_Atf3	0.0350953	0.0876550872359849	-	compaction:Epas1_chr17_10063__del_10__ndel_103
60	71	AGACACACCCTA	Klf4	0.260098	0.937617719062076	+	compaction:Epas1_chr17_10063__del_10__ndel_103
70	81	TAGGAGGTCAGA	Jun_Atf3	0.0366803	0.0916138313774806	+	compaction:Epas1_chr17_10063__del_10__ndel_103
85	96	TCTGACGACTCT	Jun_Atf3	0.0800581	0.199955542179357	-	compaction:Epas1_chr17_10063__del_10__ndel_103
107	118	TGGAGATAGCCT	Gata4/6	0.172119	0.49904172081768	+	compaction:Epas1_chr17_10063__del_10__ndel_103
124	135	CCTGACGAGAGA	Jun_Atf3	0.0469196	0.117187818057618	-	compaction:Epas1_chr17_10063__del_10__ndel_103
134	147	GAAAAGCAAATAGA	Foxa2	0.201568	0.894605207627904	+	compaction:Epas1_chr17_10063__del_10__ndel_103
144	157	TAGAAGAAAACAAT	Foxa2	0.0119349	0.0529698349565321	+	compaction:Epas1_chr17_10063__del_10__ndel_103
150	161	AAAACAATGGAA	Sox17	1	4.97177798070756	+	compaction:Epas1_chr17_10063__del_10__ndel_103
160	171	AAGAGATAAGGC	Gata4/6	0.71517	2.07356345015472	+	compaction:Epas1_chr17_10063__del_10__ndel_103
2	13	TAGGGCGGTCCG	Klf4	0.100643	0.362804251088299	-	compaction:Epas1_chr17_10063__del_10__ndel_106
17	28	TTGCTATCTCCA	Gata4/6	0.192754	0.558870826895875	-	compaction:Epas1_chr17_10063__del_10__ndel_106
55	66	GAAGACACACCC	Jun_Atf3	0.0350953	0.0876550872359849	-	compaction:Epas1_chr17_10063__del_10__ndel_106
57	68	AGACACACCCTA	Klf4	0.260098	0.937617719062076	+	compaction:Epas1_chr17_10063__del_10__ndel_106
67	78	TAGGAGGTCAGA	Jun_Atf3	0.0366803	0.0916138313774806	+	compaction:Epas1_chr17_10063__del_10__ndel_106
82	93	TCTGACGACTCT	Jun_Atf3	0.0800581	0.199955542179357	-	compaction:Epas1_chr17_10063__del_10__ndel_106
104	115	TGGAGATAGCCT	Gata4/6	0.172119	0.49904172081768	+	compaction:Epas1_chr17_10063__del_10__ndel_106
121	132	CCTGACGAGAGA	Jun_Atf3	0.0469196	0.117187818057618	-	compaction:Epas1_chr17_10063__del_10__ndel_106
131	144	GAAAAGCAAATAGA	Foxa2	0.201568	0.894605207627904	+	compaction:Epas1_chr17_10063__del_10__ndel_106
141	154	TAGAAGAAAACAAT	Foxa2	0.0119349	0.0529698349565321	+	compaction:Epas1_chr17_10063__del_10__ndel_106
147	158	AAAACAATGGAA	Sox17	1	4.97177798070756	+	compaction:Epas1_chr17_10063__del_10__ndel_106
157	168	AAGAGATAAGGC	Gata4/6	0.71517	2.07356345015472	+	compaction:Epas1_chr17_10063__del_10__ndel_106
7	20	TCCGTTTGCTATCT	Foxa2	0.014282	0.0633868053229765	-	compaction:Epas1_chr17_10063__del_10__ndel_111
12	23	TTGCTATCTCCA	Gata4/6	0.192754	0.558870826895875	-	compaction:Epas1_chr17_10063__del_10__ndel_111
50	61	GAAGACACACCC	Jun_Atf3	0.0350953	0.0876550872359849	-	compaction:Epas1_chr17_10063__del_10__ndel_111
52	63	AGACACACCCTA	Klf4	0.260098	0.937617719062076	+	compaction:Epas1_chr17_10063__del_10__ndel_111
62	73	TAGGAGGTCAGA	Jun_Atf3	0.0366803	0.0916138313774806	+	compaction:Epas1_chr17_10063__del_10__ndel_111
77	88	TCTGACGACTCT	Jun_Atf3	0.0800581	0.199955542179357	-	compaction:Epas1_chr17_10063__del_10__ndel_111
99	110	TGGAGATAGCCT	Gata4/6	0.172119	0.49904172081768	+	compaction:Epas1_chr17_10063__del_10__ndel_111
116	127	CCTGACGAGAGA	Jun_Atf3	0.0469196	0.117187818057618	-	compaction:Epas1_chr17_10063__del_10__ndel_111
126	139	GAAAAGCAAATAGA	Foxa2	0.201568	0.894605207627904	+	compaction:Epas1_chr17_10063__del_10__ndel_111
136	149	TAGAAGAAAACAAT	Foxa2	0.0119349	0.0529698349565321	+	compaction:Epas1_chr17_10063__del_10__ndel_111
142	153	AAAACAATGGAA	Sox17	1	4.97177798070756	+	compaction:Epas1_chr17_10063__del_10__ndel_111
152	163	AAGAGATAAGGC	Gata4/6	0.71517	2.07356345015472	+	compaction:Epas1_chr17_10063__del_10__ndel_111
8	19	GACGGCGGGGCA	Klf4	0.0176176	0.0635090386213966	-	compaction:Epas1_chr17_10063__del_10__ndel_148
15	26	GGGCACACCCTA	Klf4	0.269065	0.969942527737381	+	compaction:Epas1_chr17_10063__del_10__ndel_148
25	36	TAGGAGGTCAGA	Jun_Atf3	0.0366803	0.0916138313774806	+	compaction:Epas1_chr17_10063__del_10__ndel_148
40	51	TCTGACGACTCT	Jun_Atf3	0.0800581	0.199955542179357	-	compaction:Epas1_chr17_10063__del_10__ndel_148
62	73	TGGAGATAGCCT	Gata4/6	0.172119	0.49904172081768	+	compaction:Epas1_chr17_10063__del_10__ndel_148
79	90	CCTGACGAGAGA	Jun_Atf3	0.0469196	0.117187818057618	-	compaction:Epas1_chr17_10063__del_10__ndel_148
89	102	GAAAAGCAAATAGA	Foxa2	0.201568	0.894605207627904	+	compaction:Epas1_chr17_10063__del_10__ndel_148
99	112	TAGAAGAAAACAAT	Foxa2	0.0119349	0.0529698349565321	+	compaction:Epas1_chr17_10063__del_10__ndel_148
105	116	AAAACAATGGAA	Sox17	1	4.97177798070756	+	compaction:Epas1_chr17_10063__del_10__ndel_148
115	126	AAGAGATAAGGC	Gata4/6	0.71517	2.07356345015472	+	compaction:Epas1_chr17_10063__del_10__ndel_148
3	14	CTGGGCTAGGCA	Klf4	0.0426113	0.153607908989188	-	compaction:Epas1_chr17_10063__del_112__ndel_4
8	19	CTAGGCAGGCCT	Klf4	0.0152899	0.0551179984570709	-	compaction:Epas1_chr17_10063__del_112__ndel_4
49	60	GAGAGATTCAGG	Gata4/6	0.0519002	0.074575353673232	+	compaction:Epas1_chr17_10063__del_112__ndel_4
71	82	AGGTAAGTCCCT	Jun_Atf3	0.0247973	0.0619344896529418	+	compaction:Epas1_chr17_10063__del_112__ndel_4
82	93	TGGGATTGTAGC	Sox17	0.0120205	0.0597632572170952	-	compaction:Epas1_chr17_10063__del_112__ndel_4
90	101	TAGCTATCTCCA	Gata4/6	0.156756	0.454498248238116	-	compaction:Epas1_chr17_10063__del_112__ndel_4
112	123	TTGGGTGCAGCA	Klf4	0.0810278	0.292094137658183	-	compaction:Epas1_chr17_10063__del_112__ndel_4
132	143	AGTGACACACCT	Jun_Atf3	0.214644	0.536101373821587	-	compaction:Epas1_chr17_10063__del_112__ndel_4
134	145	TGACACACCTCA	Klf4	0.050904	0.183501958381594	+	compaction:Epas1_chr17_10063__del_112__ndel_4
136	147	ACACACCTCATA	Jun_Atf3	0.0477706	0.119313301505197	+	compaction:Epas1_chr17_10063__del_112__ndel_4
146	157	TAGGAGGTCATG	Jun_Atf3	0.0757039	0.189080360008442	+	compaction:Epas1_chr17_10063__del_112__ndel_4
154	165	CATGAGACTCTG	Jun_Atf3	0.0255326	0.0637709972663436	-	compaction:Epas1_chr17_10063__del_112__ndel_4
162	173	TCTGACGACTCT	Jun_Atf3	0.0800581	0.199955542179357	-	compaction:Epas1_chr17_10063__del_112__ndel_4
184	195	TGGAGATAGCCT	Gata4/6	0.172119	0.49904172081768	+	compaction:Epas1_chr17_10063__del_112__ndel_4
201	212	CCTGACGAGAGA	Jun_Atf3	0.0469196	0.117187818057618	-	compaction:Epas1_chr17_10063__del_112__ndel_4
211	224	GAAAAGCAAATAGA	Foxa2	0.201568	0.894605207627904	+	compaction:Epas1_chr17_10063__del_112__ndel_4
221	234	TAGAAGAAAACAAT	Foxa2	0.0119349	0.0529698349565321	+	compaction:Epas1_chr17_10063__del_112__ndel_4
227	238	AAAACAATGCTG	Sox17	0.207003	1.02917295734041	+	compaction:Epas1_chr17_10063__del_112__ndel_4
239	250	AAGAGATAAGAG	Gata4/6	0.633603	1.83706814143264	+	compaction:Epas1_chr17_10063__del_112__ndel_4
267	278	ATGCTTTGTGAT	Sox17	0.0204625	0.101735006930228	-	compaction:Epas1_chr17_10063__del_112__ndel_4
272	283	TTGTGATCGGAG	Gata4/6	0.183143	0.2631580224696	-	compaction:Epas1_chr17_10063__del_112__ndel_4
3	14	CTGGGCTAGGCA	Klf4	0.0426113	0.153607908989188	-	compaction:Epas1_chr17_10063__del_114__ndel_18
8	19	CTAGGCAGGCCT	Klf4	0.0152899	0.0551179984570709	-	compaction:Epas1_chr17_10063__del_114__ndel_18
27	38	GACTGATAAGAG	Gata4/6	0.598201	0.859554513136386	+	compaction:Epas1_chr17_10063__del_114__ndel_18
46	57	GAGAGATTAGGT	Gata4/6	0.168347	0.488105186379737	+	compaction:Epas1_chr17_10063__del_114__ndel_18
66	77	CGGTAAGTCCCT	Jun_Atf3	0.0266766	0.0666282864132654	+	compaction:Epas1_chr17_10063__del_114__ndel_18
77	88	TGGGATTGTAGC	Sox17	0.0120205	0.0597632572170952	-	compaction:Epas1_chr17_10063__del_114__ndel_18
85	96	TAGCTATCTCCA	Gata4/6	0.156756	0.454498248238116	-	compaction:Epas1_chr17_10063__del_114__ndel_18
107	118	TTGGGTGAGCAA	Klf4	0.0479066	0.172696741305274	-	compaction:Epas1_chr17_10063__del_114__ndel_18
110	121	GGTGAGCAAGCT	Jun_Atf3	0.0364483	0.0910343811309021	-	compaction:Epas1_chr17_10063__del_114__ndel_18
126	137	AGTGACACACCC	Jun_Atf3	0.244859	0.611567275547324	-	compaction:Epas1_chr17_10063__del_114__ndel_18
128	139	TGACACACCCAT	Klf4	0.294024	1.05991630935074	+	compaction:Epas1_chr17_10063__del_114__ndel_18
139	150	TAGGAGGTCAGA	Jun_Atf3	0.0366803	0.0916138313774806	+	compaction:Epas1_chr17_10063__del_114__ndel_18
154	165	TCTGACGACTCT	Jun_Atf3	0.0800581	0.199955542179357	-	compaction:Epas1_chr17_10063__del_114__ndel_18
176	187	TGGAGATAGCCT	Gata4/6	0.172119	0.49904172081768	+	compaction:Epas1_chr17_10063__del_114__ndel_18
193	204	CCTGACGAGAGA	Jun_Atf3	0.0469196	0.117187818057618	-	compaction:Epas1_chr17_10063__del_114__ndel_18
203	216	GAAAAGCAAATAGA	Foxa2	0.201568	0.894605207627904	+	compaction:Epas1_chr17_10063__del_114__ndel_18
213	226	TAGAAGAAAACAAT	Foxa2	0.0119349	0.0529698349565321	+	compaction:Epas1_chr17_10063__del_114__ndel_18
219	230	AAAACAATGGAA	Sox17	1	4.97177798070756	+	compaction:Epas1_chr17_10063__del_114__ndel_18
229	240	AAGAGATAAGGC	Gata4/6	0.71517	2.07356345015472	+	compaction:Epas1_chr17_10063__del_114__ndel_18
255	266	TTGCTTTGTGAT	Sox17	0.0216415	0.107596733169483	-	compaction:Epas1_chr17_10063__del_114__ndel_18
260	271	TTGTGATCGGAG	Gata4/6	0.183143	0.2631580224696	-	compaction:Epas1_chr17_10063__del_114__ndel_18
2	13	TAGGGCGGCTCC	Klf4	0.0603395	0.217515645484956	-	compaction:Epas1_chr17_10063__del_11__ndel_105
18	29	TTGCTATCTCCA	Gata4/6	0.192754	0.558870826895875	-	compaction:Epas1_chr17_10063__del_11__ndel_105
56	67	GAAGACACACCC	Jun_Atf3	0.0350953	0.0876550872359849	-	compaction:Epas1_chr17_10063__del_11__ndel_105
58	69	AGACACACCCTA	Klf4	0.260098	0.937617719062076	+	compaction:Epas1_chr17_10063__del_11__ndel_105
68	79	TAGGAGGTCAGA	Jun_Atf3	0.0366803	0.0916138313774806	+	compaction:Epas1_chr17_10063__del_11__ndel_105
83	94	TCTGACGACTCT	Jun_Atf3	0.0800581	0.199955542179357	-	compaction:Epas1_chr17_10063__del_11__ndel_105
105	116	TGGAGATAGCCT	Gata4/6	0.172119	0.49904172081768	+	compaction:Epas1_chr17_10063__del_11__ndel_105
122	133	CCTGACGAGAGA	Jun_Atf3	0.0469196	0.117187818057618	-	compaction:Epas1_chr17_10063__del_11__ndel_105
132	145	GAAAAGCAAATAGA	Foxa2	0.201568	0.894605207627904	+	compaction:Epas1_chr17_10063__del_11__ndel_105
142	155	TAGAAGAAAACAAT	Foxa2	0.0119349	0.0529698349565321	+	compaction:Epas1_chr17_10063__del_11__ndel_105
148	159	AAAACAATGGAA	Sox17	1	4.97177798070756	+	compaction:Epas1_chr17_10063__del_11__ndel_105
158	169	AAGAGATAAGGC	Gata4/6	0.71517	2.07356345015472	+	compaction:Epas1_chr17_10063__del_11__ndel_105
14	25	TTGCTATCTCCA	Gata4/6	0.192754	0.558870826895875	-	compaction:Epas1_chr17_10063__del_11__ndel_109
52	63	GAAGACACACCC	Jun_Atf3	0.0350953	0.0876550872359849	-	compaction:Epas1_chr17_10063__del_11__ndel_109
54	65	AGACACACCCTA	Klf4	0.260098	0.937617719062076	+	compaction:Epas1_chr17_10063__del_11__ndel_109
64	75	TAGGAGGTCAGA	Jun_Atf3	0.0366803	0.0916138313774806	+	compaction:Epas1_chr17_10063__del_11__ndel_109
79	90	TCTGACGACTCT	Jun_Atf3	0.0800581	0.199955542179357	-	compaction:Epas1_chr17_10063__del_11__ndel_109
101	112	TGGAGATAGCCT	Gata4/6	0.172119	0.49904172081768	+	compaction:Epas1_chr17_10063__del_11__ndel_109
118	129	CCTGACGAGAGA	Jun_Atf3	0.0469196	0.117187818057618	-	compaction:Epas1_chr17_10063__del_11__ndel_109
128	141	GAAAAGCAAATAGA	Foxa2	0.201568	0.894605207627904	+	compaction:Epas1_chr17_10063__del_11__ndel_109
138	151	TAGAAGAAAACAAT	Foxa2	0.0119349	0.0529698349565321	+	compaction:Epas1_chr17_10063__del_11__ndel_109
144	155	AAAACAATGGAA	Sox17	1	4.97177798070756	+	compaction:Epas1_chr17_10063__del_11__ndel_109
154	165	AAGAGATAAGGC	Gata4/6	0.71517	2.07356345015472	+	compaction:Epas1_chr17_10063__del_11__ndel_109
3	14	TCTGGCGGGGCA	Klf4	0.0174233	0.0628086136938164	-	compaction:Epas1_chr17_10063__del_120__ndel_181
10	21	GGGCACACCCTA	Klf4	0.269065	0.969942527737381	+	compaction:Epas1_chr17_10063__del_120__ndel_181
20	31	TAGGAGGTCAGA	Jun_Atf3	0.0366803	0.0916138313774806	+	compaction:Epas1_chr17_10063__del_120__ndel_181
35	46	TCTGACGACTCT	Jun_Atf3	0.0800581	0.199955542179357	-	compaction:Epas1_chr17_10063__del_120__ndel_181
57	68	TGGAGATAGCCT	Gata4/6	0.172119	0.49904172081768	+	compaction:Epas1_chr17_10063__del_120__ndel_181
74	85	CCTGACGAGAGA	Jun_Atf3	0.0469196	0.117187818057618	-	compaction:Epas1_chr17_10063__del_120__ndel_181
84	97	GAAAAGCAAATAGA	Foxa2	0.201568	0.894605207627904	+	compaction:Epas1_chr17_10063__del_120__ndel_181
94	107	TAGAAGAAAACAAT	Foxa2	0.0119349	0.0529698349565321	+	compaction:Epas1_chr17_10063__del_120__ndel_181
100	111	AAAACAATGGAA	Sox17	1	4.97177798070756	+	compaction:Epas1_chr17_10063__del_120__ndel_181
3	14	TCTGGCGGGGCA	Klf4	0.0174233	0.0628086136938164	-	compaction:Epas1_chr17_10063__del_121__ndel_180
10	21	GGGCACACCCTA	Klf4	0.269065	0.969942527737381	+	compaction:Epas1_chr17_10063__del_121__ndel_180
20	31	TAGGAGGTCAGA	Jun_Atf3	0.0366803	0.0916138313774806	+	compaction:Epas1_chr17_10063__del_121__ndel_180
35	46	TCTGACGACTCT	Jun_Atf3	0.0800581	0.199955542179357	-	compaction:Epas1_chr17_10063__del_121__ndel_180
57	68	TGGAGATAGCCT	Gata4/6	0.172119	0.49904172081768	+	compaction:Epas1_chr17_10063__del_121__ndel_180
74	85	CCTGACGAGAGA	Jun_Atf3	0.0469196	0.117187818057618	-	compaction:Epas1_chr17_10063__del_121__ndel_180
84	97	GAAAAGCAAATAGA	Foxa2	0.201568	0.894605207627904	+	compaction:Epas1_chr17_10063__del_121__ndel_180
94	107	TAGAAGAAAACAAT	Foxa2	0.0119349	0.0529698349565321	+	compaction:Epas1_chr17_10063__del_121__ndel_180
100	111	AAAACAATGGAA	Sox17	1	4.97177798070756	+	compaction:Epas1_chr17_10063__del_121__ndel_180
3	14	TCTGGCGGGGCA	Klf4	0.0174233	0.0628086136938164	-	compaction:Epas1_chr17_10063__del_122__ndel_179
10	21	GGGCACACCCTA	Klf4	0.269065	0.969942527737381	+	compaction:Epas1_chr17_10063__del_122__ndel_179
20	31	TAGGAGGTCAGA	Jun_Atf3	0.0366803	0.0916138313774806	+	compaction:Epas1_chr17_10063__del_122__ndel_179
35	46	TCTGACGACTCT	Jun_Atf3	0.0800581	0.199955542179357	-	compaction:Epas1_chr17_10063__del_122__ndel_179
57	68	TGGAGATAGCCT	Gata4/6	0.172119	0.49904172081768	+	compaction:Epas1_chr17_10063__del_122__ndel_179
74	85	CCTGACGAGAGA	Jun_Atf3	0.0469196	0.117187818057618	-	compaction:Epas1_chr17_10063__del_122__ndel_179
84	97	GAAAAGCAAATAGA	Foxa2	0.201568	0.894605207627904	+	compaction:Epas1_chr17_10063__del_122__ndel_179
94	107	TAGAAGAAAACAAT	Foxa2	0.0119349	0.0529698349565321	+	compaction:Epas1_chr17_10063__del_122__ndel_179
100	111	AAAACAATGGAA	Sox17	1	4.97177798070756	+	compaction:Epas1_chr17_10063__del_122__ndel_179
110	121	AAGAGATAAGGC	Gata4/6	0.71517	2.07356345015472	+	compaction:Epas1_chr17_10063__del_122__ndel_179
3	14	TCTGGCGGGGCA	Klf4	0.0174233	0.0628086136938164	-	compaction:Epas1_chr17_10063__del_123__ndel_167
10	21	GGGCACACCCTA	Klf4	0.269065	0.969942527737381	+	compaction:Epas1_chr17_10063__del_123__ndel_167
20	31	TAGGAGGTCAGA	Jun_Atf3	0.0366803	0.0916138313774806	+	compaction:Epas1_chr17_10063__del_123__ndel_167
35	46	TCTGACGACTCT	Jun_Atf3	0.0800581	0.199955542179357	-	compaction:Epas1_chr17_10063__del_123__ndel_167
57	68	TGGAGATAGCCT	Gata4/6	0.172119	0.49904172081768	+	compaction:Epas1_chr17_10063__del_123__ndel_167
74	85	CCTGACGAGAGA	Jun_Atf3	0.0469196	0.117187818057618	-	compaction:Epas1_chr17_10063__del_123__ndel_167
84	97	GAAAAGCAAATAGA	Foxa2	0.201568	0.894605207627904	+	compaction:Epas1_chr17_10063__del_123__ndel_167
94	107	TAGAAGAAAACAAT	Foxa2	0.0119349	0.0529698349565321	+	compaction:Epas1_chr17_10063__del_123__ndel_167
100	111	AAAACAATGGAA	Sox17	1	4.97177798070756	+	compaction:Epas1_chr17_10063__del_123__ndel_167
110	121	AAGAGATAAGGC	Gata4/6	0.71517	2.07356345015472	+	compaction:Epas1_chr17_10063__del_123__ndel_167
3	14	TCTGGCGGGGCA	Klf4	0.0174233	0.0628086136938164	-	compaction:Epas1_chr17_10063__del_123__ndel_178
10	21	GGGCACACCCTA	Klf4	0.269065	0.969942527737381	+	compaction:Epas1_chr17_10063__del_123__ndel_178
20	31	TAGGAGGTCAGA	Jun_Atf3	0.0366803	0.0916138313774806	+	compaction:Epas1_chr17_10063__del_123__ndel_178
35	46	TCTGACGACTCT	Jun_Atf3	0.0800581	0.199955542179357	-	compaction:Epas1_chr17_10063__del_123__ndel_178
57	68	TGGAGATAGCCT	Gata4/6	0.172119	0.49904172081768	+	compaction:Epas1_chr17_10063__del_123__ndel_178
74	85	CCTGACGAGAGA	Jun_Atf3	0.0469196	0.117187818057618	-	compaction:Epas1_chr17_10063__del_123__ndel_178
84	97	GAAAAGCAAATAGA	Foxa2	0.201568	0.894605207627904	+	compaction:Epas1_chr17_10063__del_123__ndel_178
94	107	TAGAAGAAAACAAT	Foxa2	0.0119349	0.0529698349565321	+	compaction:Epas1_chr17_10063__del_123__ndel_178
100	111	AAAACAATGGAA	Sox17	1	4.97177798070756	+	compaction:Epas1_chr17_10063__del_123__ndel_178
110	121	AAGAGATAAGGC	Gata4/6	0.71517	2.07356345015472	+	compaction:Epas1_chr17_10063__del_123__ndel_178
3	14	TCTGGCGGGGCA	Klf4	0.0174233	0.0628086136938164	-	compaction:Epas1_chr17_10063__del_124__ndel_166
10	21	GGGCACACCCTA	Klf4	0.269065	0.969942527737381	+	compaction:Epas1_chr17_10063__del_124__ndel_166
20	31	TAGGAGGTCAGA	Jun_Atf3	0.0366803	0.0916138313774806	+	compaction:Epas1_chr17_10063__del_124__ndel_166
35	46	TCTGACGACTCT	Jun_Atf3	0.0800581	0.199955542179357	-	compaction:Epas1_chr17_10063__del_124__ndel_166
57	68	TGGAGATAGCCT	Gata4/6	0.172119	0.49904172081768	+	compaction:Epas1_chr17_10063__del_124__ndel_166
74	85	CCTGACGAGAGA	Jun_Atf3	0.0469196	0.117187818057618	-	compaction:Epas1_chr17_10063__del_124__ndel_166
84	97	GAAAAGCAAATAGA	Foxa2	0.201568	0.894605207627904	+	compaction:Epas1_chr17_10063__del_124__ndel_166
94	107	TAGAAGAAAACAAT	Foxa2	0.0119349	0.0529698349565321	+	compaction:Epas1_chr17_10063__del_124__ndel_166
100	111	AAAACAATGGAA	Sox17	1	4.97177798070756	+	compaction:Epas1_chr17_10063__del_124__ndel_166
110	121	AAGAGATAAGGC	Gata4/6	0.71517	2.07356345015472	+	compaction:Epas1_chr17_10063__del_124__ndel_166
3	14	TCTGGCGGGGCA	Klf4	0.0174233	0.0628086136938164	-	compaction:Epas1_chr17_10063__del_124__ndel_177
10	21	GGGCACACCCTA	Klf4	0.269065	0.969942527737381	+	compaction:Epas1_chr17_10063__del_124__ndel_177
20	31	TAGGAGGTCAGA	Jun_Atf3	0.0366803	0.0916138313774806	+	compaction:Epas1_chr17_10063__del_124__ndel_177
35	46	TCTGACGACTCT	Jun_Atf3	0.0800581	0.199955542179357	-	compaction:Epas1_chr17_10063__del_124__ndel_177
57	68	TGGAGATAGCCT	Gata4/6	0.172119	0.49904172081768	+	compaction:Epas1_chr17_10063__del_124__ndel_177
74	85	CCTGACGAGAGA	Jun_Atf3	0.0469196	0.117187818057618	-	compaction:Epas1_chr17_10063__del_124__ndel_177
84	97	GAAAAGCAAATAGA	Foxa2	0.201568	0.894605207627904	+	compaction:Epas1_chr17_10063__del_124__ndel_177
94	107	TAGAAGAAAACAAT	Foxa2	0.0119349	0.0529698349565321	+	compaction:Epas1_chr17_10063__del_124__ndel_177
100	111	AAAACAATGGAA	Sox17	1	4.97177798070756	+	compaction:Epas1_chr17_10063__del_124__ndel_177
110	121	AAGAGATAAGGC	Gata4/6	0.71517	2.07356345015472	+	compaction:Epas1_chr17_10063__del_124__ndel_177
3	14	TCTGGCGGGGCA	Klf4	0.0174233	0.0628086136938164	-	compaction:Epas1_chr17_10063__del_125__ndel_174
10	21	GGGCACACCCTA	Klf4	0.269065	0.969942527737381	+	compaction:Epas1_chr17_10063__del_125__ndel_174
20	31	TAGGAGGTCAGA	Jun_Atf3	0.0366803	0.0916138313774806	+	compaction:Epas1_chr17_10063__del_125__ndel_174
35	46	TCTGACGACTCT	Jun_Atf3	0.0800581	0.199955542179357	-	compaction:Epas1_chr17_10063__del_125__ndel_174
57	68	TGGAGATAGCCT	Gata4/6	0.172119	0.49904172081768	+	compaction:Epas1_chr17_10063__del_125__ndel_174
74	85	CCTGACGAGAGA	Jun_Atf3	0.0469196	0.117187818057618	-	compaction:Epas1_chr17_10063__del_125__ndel_174
84	97	GAAAAGCAAATAGA	Foxa2	0.201568	0.894605207627904	+	compaction:Epas1_chr17_10063__del_125__ndel_174
94	107	TAGAAGAAAACAAT	Foxa2	0.0119349	0.0529698349565321	+	compaction:Epas1_chr17_10063__del_125__ndel_174
100	111	AAAACAATGGAA	Sox17	1	4.97177798070756	+	compaction:Epas1_chr17_10063__del_125__ndel_174
110	121	AAGAGATAAGGC	Gata4/6	0.71517	2.07356345015472	+	compaction:Epas1_chr17_10063__del_125__ndel_174
3	14	TCTGGCGGGGCA	Klf4	0.0174233	0.0628086136938164	-	compaction:Epas1_chr17_10063__del_125__ndel_176
10	21	GGGCACACCCTA	Klf4	0.269065	0.969942527737381	+	compaction:Epas1_chr17_10063__del_125__ndel_176
20	31	TAGGAGGTCAGA	Jun_Atf3	0.0366803	0.0916138313774806	+	compaction:Epas1_chr17_10063__del_125__ndel_176
35	46	TCTGACGACTCT	Jun_Atf3	0.0800581	0.199955542179357	-	compaction:Epas1_chr17_10063__del_125__ndel_176
57	68	TGGAGATAGCCT	Gata4/6	0.172119	0.49904172081768	+	compaction:Epas1_chr17_10063__del_125__ndel_176
74	85	CCTGACGAGAGA	Jun_Atf3	0.0469196	0.117187818057618	-	compaction:Epas1_chr17_10063__del_125__ndel_176
84	97	GAAAAGCAAATAGA	Foxa2	0.201568	0.894605207627904	+	compaction:Epas1_chr17_10063__del_125__ndel_176
94	107	TAGAAGAAAACAAT	Foxa2	0.0119349	0.0529698349565321	+	compaction:Epas1_chr17_10063__del_125__ndel_176
100	111	AAAACAATGGAA	Sox17	1	4.97177798070756	+	compaction:Epas1_chr17_10063__del_125__ndel_176
110	121	AAGAGATAAGGC	Gata4/6	0.71517	2.07356345015472	+	compaction:Epas1_chr17_10063__del_125__ndel_176
3	14	TCTGGCGGGGCA	Klf4	0.0174233	0.0628086136938164	-	compaction:Epas1_chr17_10063__del_126__ndel_175
10	21	GGGCACACCCTA	Klf4	0.269065	0.969942527737381	+	compaction:Epas1_chr17_10063__del_126__ndel_175
20	31	TAGGAGGTCAGA	Jun_Atf3	0.0366803	0.0916138313774806	+	compaction:Epas1_chr17_10063__del_126__ndel_175
35	46	TCTGACGACTCT	Jun_Atf3	0.0800581	0.199955542179357	-	compaction:Epas1_chr17_10063__del_126__ndel_175
57	68	TGGAGATAGCCT	Gata4/6	0.172119	0.49904172081768	+	compaction:Epas1_chr17_10063__del_126__ndel_175
74	85	CCTGACGAGAGA	Jun_Atf3	0.0469196	0.117187818057618	-	compaction:Epas1_chr17_10063__del_126__ndel_175
84	97	GAAAAGCAAATAGA	Foxa2	0.201568	0.894605207627904	+	compaction:Epas1_chr17_10063__del_126__ndel_175
94	107	TAGAAGAAAACAAT	Foxa2	0.0119349	0.0529698349565321	+	compaction:Epas1_chr17_10063__del_126__ndel_175
100	111	AAAACAATGGAA	Sox17	1	4.97177798070756	+	compaction:Epas1_chr17_10063__del_126__ndel_175
110	121	AAGAGATAAGGC	Gata4/6	0.71517	2.07356345015472	+	compaction:Epas1_chr17_10063__del_126__ndel_175
3	14	CTGGGCTAGGCA	Klf4	0.0426113	0.153607908989188	-	compaction:Epas1_chr17_10063__del_127__ndel_21
8	19	CTAGGCAGGCCT	Klf4	0.0152899	0.0551179984570709	-	compaction:Epas1_chr17_10063__del_127__ndel_21
27	38	GACTGATAAGAG	Gata4/6	0.598201	0.859554513136386	+	compaction:Epas1_chr17_10063__del_127__ndel_21
46	57	GAGAGATTAGGT	Gata4/6	0.168347	0.488105186379737	+	compaction:Epas1_chr17_10063__del_127__ndel_21
66	77	CGGTAAGTCCCT	Jun_Atf3	0.0266766	0.0666282864132654	+	compaction:Epas1_chr17_10063__del_127__ndel_21
77	88	TGGGATTGTAGC	Sox17	0.0120205	0.0597632572170952	-	compaction:Epas1_chr17_10063__del_127__ndel_21
85	96	TAGCTATCTCCA	Gata4/6	0.156756	0.454498248238116	-	compaction:Epas1_chr17_10063__del_127__ndel_21
107	118	TTGGGTGAGCAA	Klf4	0.0479066	0.172696741305274	-	compaction:Epas1_chr17_10063__del_127__ndel_21
110	121	GGTGAGCAAGCT	Jun_Atf3	0.0364483	0.0910343811309021	-	compaction:Epas1_chr17_10063__del_127__ndel_21
124	135	GAAGACACACCC	Jun_Atf3	0.0350953	0.0876550872359849	-	compaction:Epas1_chr17_10063__del_127__ndel_21
126	137	AGACACACCCTA	Klf4	0.260098	0.937617719062076	+	compaction:Epas1_chr17_10063__del_127__ndel_21
136	147	TAGGAGGTCAGA	Jun_Atf3	0.0366803	0.0916138313774806	+	compaction:Epas1_chr17_10063__del_127__ndel_21
151	162	TCTGACGACTCT	Jun_Atf3	0.0800581	0.199955542179357	-	compaction:Epas1_chr17_10063__del_127__ndel_21
173	184	TGGAGATAGCCT	Gata4/6	0.172119	0.49904172081768	+	compaction:Epas1_chr17_10063__del_127__ndel_21
190	201	CCTGACGAGAGA	Jun_Atf3	0.0469196	0.117187818057618	-	compaction:Epas1_chr17_10063__del_127__ndel_21
200	213	GAAAAGCAAATAGA	Foxa2	0.201568	0.894605207627904	+	compaction:Epas1_chr17_10063__del_127__ndel_21
210	223	TAGAAGAAAACAAT	Foxa2	0.0119349	0.0529698349565321	+	compaction:Epas1_chr17_10063__del_127__ndel_21
216	227	AAAACAATGGAA	Sox17	1	4.97177798070756	+	compaction:Epas1_chr17_10063__del_127__ndel_21
226	237	AAGAGATAAGGC	Gata4/6	0.71517	2.07356345015472	+	compaction:Epas1_chr17_10063__del_127__ndel_21
252	263	TTGCTTTGTGAT	Sox17	0.0216415	0.107596733169483	-	compaction:Epas1_chr17_10063__del_127__ndel_21
257	268	TTGTGATCGGAG	Gata4/6	0.183143	0.2631580224696	-	compaction:Epas1_chr17_10063__del_127__ndel_21
3	14	TCTGGCGGGGCA	Klf4	0.0174233	0.0628086136938164	-	compaction:Epas1_chr17_10063__del_128__ndel_173
10	21	GGGCACACCCTA	Klf4	0.269065	0.969942527737381	+	compaction:Epas1_chr17_10063__del_128__ndel_173
20	31	TAGGAGGTCAGA	Jun_Atf3	0.0366803	0.0916138313774806	+	compaction:Epas1_chr17_10063__del_128__ndel_173
35	46	TCTGACGACTCT	Jun_Atf3	0.0800581	0.199955542179357	-	compaction:Epas1_chr17_10063__del_128__ndel_173
57	68	TGGAGATAGCCT	Gata4/6	0.172119	0.49904172081768	+	compaction:Epas1_chr17_10063__del_128__ndel_173
74	85	CCTGACGAGAGA	Jun_Atf3	0.0469196	0.117187818057618	-	compaction:Epas1_chr17_10063__del_128__ndel_173
84	97	GAAAAGCAAATAGA	Foxa2	0.201568	0.894605207627904	+	compaction:Epas1_chr17_10063__del_128__ndel_173
94	107	TAGAAGAAAACAAT	Foxa2	0.0119349	0.0529698349565321	+	compaction:Epas1_chr17_10063__del_128__ndel_173
100	111	AAAACAATGGAA	Sox17	1	4.97177798070756	+	compaction:Epas1_chr17_10063__del_128__ndel_173
110	121	AAGAGATAAGGC	Gata4/6	0.71517	2.07356345015472	+	compaction:Epas1_chr17_10063__del_128__ndel_173
3	14	CTGGGCTAGGCA	Klf4	0.0426113	0.153607908989188	-	compaction:Epas1_chr17_10063__del_128__ndel_20
8	19	CTAGGCAGGCCT	Klf4	0.0152899	0.0551179984570709	-	compaction:Epas1_chr17_10063__del_128__ndel_20
27	38	GACTGATAAGAG	Gata4/6	0.598201	0.859554513136386	+	compaction:Epas1_chr17_10063__del_128__ndel_20
46	57	GAGAGATTAGGT	Gata4/6	0.168347	0.488105186379737	+	compaction:Epas1_chr17_10063__del_128__ndel_20
66	77	CGGTAAGTCCCT	Jun_Atf3	0.0266766	0.0666282864132654	+	compaction:Epas1_chr17_10063__del_128__ndel_20
77	88	TGGGATTGTAGC	Sox17	0.0120205	0.0597632572170952	-	compaction:Epas1_chr17_10063__del_128__ndel_20
85	96	TAGCTATCTCCA	Gata4/6	0.156756	0.454498248238116	-	compaction:Epas1_chr17_10063__del_128__ndel_20
107	118	TTGGGTGAGCAA	Klf4	0.0479066	0.172696741305274	-	compaction:Epas1_chr17_10063__del_128__ndel_20
110	121	GGTGAGCAAGCT	Jun_Atf3	0.0364483	0.0910343811309021	-	compaction:Epas1_chr17_10063__del_128__ndel_20
120	131	CTGGGAAGGACA	Klf4	0.0156216	0.0563137315938612	-	compaction:Epas1_chr17_10063__del_128__ndel_20
125	136	AAGGACACACCC	Jun_Atf3	0.0288276	0.072000689345983	-	compaction:Epas1_chr17_10063__del_128__ndel_20
127	138	GGACACACCCTA	Klf4	0.320814	1.15649059555699	+	compaction:Epas1_chr17_10063__del_128__ndel_20
137	148	TAGGAGGTCAGA	Jun_Atf3	0.0366803	0.0916138313774806	+	compaction:Epas1_chr17_10063__del_128__ndel_20
152	163	TCTGACGACTCT	Jun_Atf3	0.0800581	0.199955542179357	-	compaction:Epas1_chr17_10063__del_128__ndel_20
174	185	TGGAGATAGCCT	Gata4/6	0.172119	0.49904172081768	+	compaction:Epas1_chr17_10063__del_128__ndel_20
191	202	CCTGACGAGAGA	Jun_Atf3	0.0469196	0.117187818057618	-	compaction:Epas1_chr17_10063__del_128__ndel_20
201	214	GAAAAGCAAATAGA	Foxa2	0.201568	0.894605207627904	+	compaction:Epas1_chr17_10063__del_128__ndel_20
211	224	TAGAAGAAAACAAT	Foxa2	0.0119349	0.0529698349565321	+	compaction:Epas1_chr17_10063__del_128__ndel_20
217	228	AAAACAATGGAA	Sox17	1	4.97177798070756	+	compaction:Epas1_chr17_10063__del_128__ndel_20
227	238	AAGAGATAAGGC	Gata4/6	0.71517	2.07356345015472	+	compaction:Epas1_chr17_10063__del_128__ndel_20
253	264	TTGCTTTGTGAT	Sox17	0.0216415	0.107596733169483	-	compaction:Epas1_chr17_10063__del_128__ndel_20
258	269	TTGTGATCGGAG	Gata4/6	0.183143	0.2631580224696	-	compaction:Epas1_chr17_10063__del_128__ndel_20
3	14	TCTGGCGGGGCA	Klf4	0.0174233	0.0628086136938164	-	compaction:Epas1_chr17_10063__del_129__ndel_172
10	21	GGGCACACCCTA	Klf4	0.269065	0.969942527737381	+	compaction:Epas1_chr17_10063__del_129__ndel_172
20	31	TAGGAGGTCAGA	Jun_Atf3	0.0366803	0.0916138313774806	+	compaction:Epas1_chr17_10063__del_129__ndel_172
35	46	TCTGACGACTCT	Jun_Atf3	0.0800581	0.199955542179357	-	compaction:Epas1_chr17_10063__del_129__ndel_172
57	68	TGGAGATAGCCT	Gata4/6	0.172119	0.49904172081768	+	compaction:Epas1_chr17_10063__del_129__ndel_172
74	85	CCTGACGAGAGA	Jun_Atf3	0.0469196	0.117187818057618	-	compaction:Epas1_chr17_10063__del_129__ndel_172
84	97	GAAAAGCAAATAGA	Foxa2	0.201568	0.894605207627904	+	compaction:Epas1_chr17_10063__del_129__ndel_172
94	107	TAGAAGAAAACAAT	Foxa2	0.0119349	0.0529698349565321	+	compaction:Epas1_chr17_10063__del_129__ndel_172
100	111	AAAACAATGGAA	Sox17	1	4.97177798070756	+	compaction:Epas1_chr17_10063__del_129__ndel_172
110	121	AAGAGATAAGGC	Gata4/6	0.71517	2.07356345015472	+	compaction:Epas1_chr17_10063__del_129__ndel_172
7	18	AAGGGCTGATAA	Klf4	0.0161405	0.058184295129226	-	compaction:Epas1_chr17_10063__del_12__ndel_55
10	21	GGCTGATAAGAG	Gata4/6	0.54889	0.788699578762708	+	compaction:Epas1_chr17_10063__del_12__ndel_55
28	39	GAGAGATAGTGG	Gata4/6	0.122194	0.354289207081122	+	compaction:Epas1_chr17_10063__del_12__ndel_55
44	55	CGGTAAGTCCCT	Jun_Atf3	0.0266766	0.0666282864132654	+	compaction:Epas1_chr17_10063__del_12__ndel_55
55	66	TGGGATTGTAGC	Sox17	0.0120205	0.0597632572170952	-	compaction:Epas1_chr17_10063__del_12__ndel_55
63	74	TAGCTATCTCCA	Gata4/6	0.156756	0.454498248238116	-	compaction:Epas1_chr17_10063__del_12__ndel_55
101	112	GAAGACACACCC	Jun_Atf3	0.0350953	0.0876550872359849	-	compaction:Epas1_chr17_10063__del_12__ndel_55
103	114	AGACACACCCTA	Klf4	0.260098	0.937617719062076	+	compaction:Epas1_chr17_10063__del_12__ndel_55
113	124	TAGGAGGTCAGA	Jun_Atf3	0.0366803	0.0916138313774806	+	compaction:Epas1_chr17_10063__del_12__ndel_55
128	139	TCTGACGACTCT	Jun_Atf3	0.0800581	0.199955542179357	-	compaction:Epas1_chr17_10063__del_12__ndel_55
150	161	TGGAGATAGCCT	Gata4/6	0.172119	0.49904172081768	+	compaction:Epas1_chr17_10063__del_12__ndel_55
167	178	CCTGACGAGAGA	Jun_Atf3	0.0469196	0.117187818057618	-	compaction:Epas1_chr17_10063__del_12__ndel_55
177	190	GAAAAGCAAATAGA	Foxa2	0.201568	0.894605207627904	+	compaction:Epas1_chr17_10063__del_12__ndel_55
187	200	TAGAAGAAAACAAT	Foxa2	0.0119349	0.0529698349565321	+	compaction:Epas1_chr17_10063__del_12__ndel_55
193	204	AAAACAATGGAA	Sox17	1	4.97177798070756	+	compaction:Epas1_chr17_10063__del_12__ndel_55
203	214	AAGAGATAAGGC	Gata4/6	0.71517	2.07356345015472	+	compaction:Epas1_chr17_10063__del_12__ndel_55
232	243	CTTTTATCGGAG	Gata4/6	0.353566	0.508038687651106	-	compaction:Epas1_chr17_10063__del_12__ndel_55
3	14	TCTGGCGGGGCA	Klf4	0.0174233	0.0628086136938164	-	compaction:Epas1_chr17_10063__del_130__ndel_171
10	21	GGGCACACCCTA	Klf4	0.269065	0.969942527737381	+	compaction:Epas1_chr17_10063__del_130__ndel_171
20	31	TAGGAGGTCAGA	Jun_Atf3	0.0366803	0.0916138313774806	+	compaction:Epas1_chr17_10063__del_130__ndel_171
35	46	TCTGACGACTCT	Jun_Atf3	0.0800581	0.199955542179357	-	compaction:Epas1_chr17_10063__del_130__ndel_171
57	68	TGGAGATAGCCT	Gata4/6	0.172119	0.49904172081768	+	compaction:Epas1_chr17_10063__del_130__ndel_171
74	85	CCTGACGAGAGA	Jun_Atf3	0.0469196	0.117187818057618	-	compaction:Epas1_chr17_10063__del_130__ndel_171
84	97	GAAAAGCAAATAGA	Foxa2	0.201568	0.894605207627904	+	compaction:Epas1_chr17_10063__del_130__ndel_171
94	107	TAGAAGAAAACAAT	Foxa2	0.0119349	0.0529698349565321	+	compaction:Epas1_chr17_10063__del_130__ndel_171
100	111	AAAACAATGGAA	Sox17	1	4.97177798070756	+	compaction:Epas1_chr17_10063__del_130__ndel_171
110	121	AAGAGATAAGGC	Gata4/6	0.71517	2.07356345015472	+	compaction:Epas1_chr17_10063__del_130__ndel_171
3	14	TCTGGCGGGGCA	Klf4	0.0174233	0.0628086136938164	-	compaction:Epas1_chr17_10063__del_131__ndel_168
10	21	GGGCACACCCTA	Klf4	0.269065	0.969942527737381	+	compaction:Epas1_chr17_10063__del_131__ndel_168
20	31	TAGGAGGTCAGA	Jun_Atf3	0.0366803	0.0916138313774806	+	compaction:Epas1_chr17_10063__del_131__ndel_168
35	46	TCTGACGACTCT	Jun_Atf3	0.0800581	0.199955542179357	-	compaction:Epas1_chr17_10063__del_131__ndel_168
57	68	TGGAGATAGCCT	Gata4/6	0.172119	0.49904172081768	+	compaction:Epas1_chr17_10063__del_131__ndel_168
74	85	CCTGACGAGAGA	Jun_Atf3	0.0469196	0.117187818057618	-	compaction:Epas1_chr17_10063__del_131__ndel_168
84	97	GAAAAGCAAATAGA	Foxa2	0.201568	0.894605207627904	+	compaction:Epas1_chr17_10063__del_131__ndel_168
94	107	TAGAAGAAAACAAT	Foxa2	0.0119349	0.0529698349565321	+	compaction:Epas1_chr17_10063__del_131__ndel_168
100	111	AAAACAATGGAA	Sox17	1	4.97177798070756	+	compaction:Epas1_chr17_10063__del_131__ndel_168
110	121	AAGAGATAAGGC	Gata4/6	0.71517	2.07356345015472	+	compaction:Epas1_chr17_10063__del_131__ndel_168
3	14	TCTGGCGGGGCA	Klf4	0.0174233	0.0628086136938164	-	compaction:Epas1_chr17_10063__del_131__ndel_170
10	21	GGGCACACCCTA	Klf4	0.269065	0.969942527737381	+	compaction:Epas1_chr17_10063__del_131__ndel_170
20	31	TAGGAGGTCAGA	Jun_Atf3	0.0366803	0.0916138313774806	+	compaction:Epas1_chr17_10063__del_131__ndel_170
35	46	TCTGACGACTCT	Jun_Atf3	0.0800581	0.199955542179357	-	compaction:Epas1_chr17_10063__del_131__ndel_170
57	68	TGGAGATAGCCT	Gata4/6	0.172119	0.49904172081768	+	compaction:Epas1_chr17_10063__del_131__ndel_170
74	85	CCTGACGAGAGA	Jun_Atf3	0.0469196	0.117187818057618	-	compaction:Epas1_chr17_10063__del_131__ndel_170
84	97	GAAAAGCAAATAGA	Foxa2	0.201568	0.894605207627904	+	compaction:Epas1_chr17_10063__del_131__ndel_170
94	107	TAGAAGAAAACAAT	Foxa2	0.0119349	0.0529698349565321	+	compaction:Epas1_chr17_10063__del_131__ndel_170
100	111	AAAACAATGGAA	Sox17	1	4.97177798070756	+	compaction:Epas1_chr17_10063__del_131__ndel_170
110	121	AAGAGATAAGGC	Gata4/6	0.71517	2.07356345015472	+	compaction:Epas1_chr17_10063__del_131__ndel_170
3	14	TCTGGCGGGGCA	Klf4	0.0174233	0.0628086136938164	-	compaction:Epas1_chr17_10063__del_132__ndel_165
10	21	GGGCACACCCTA	Klf4	0.269065	0.969942527737381	+	compaction:Epas1_chr17_10063__del_132__ndel_165
20	31	TAGGAGGTCAGA	Jun_Atf3	0.0366803	0.0916138313774806	+	compaction:Epas1_chr17_10063__del_132__ndel_165
35	46	TCTGACGACTCT	Jun_Atf3	0.0800581	0.199955542179357	-	compaction:Epas1_chr17_10063__del_132__ndel_165
57	68	TGGAGATAGCCT	Gata4/6	0.172119	0.49904172081768	+	compaction:Epas1_chr17_10063__del_132__ndel_165
74	85	CCTGACGAGAGA	Jun_Atf3	0.0469196	0.117187818057618	-	compaction:Epas1_chr17_10063__del_132__ndel_165
84	97	GAAAAGCAAATAGA	Foxa2	0.201568	0.894605207627904	+	compaction:Epas1_chr17_10063__del_132__ndel_165
94	107	TAGAAGAAAACAAT	Foxa2	0.0119349	0.0529698349565321	+	compaction:Epas1_chr17_10063__del_132__ndel_165
100	111	AAAACAATGGAA	Sox17	1	4.97177798070756	+	compaction:Epas1_chr17_10063__del_132__ndel_165
110	121	AAGAGATAAGGC	Gata4/6	0.71517	2.07356345015472	+	compaction:Epas1_chr17_10063__del_132__ndel_165
3	14	TCTGGCGGGGCA	Klf4	0.0174233	0.0628086136938164	-	compaction:Epas1_chr17_10063__del_132__ndel_169
10	21	GGGCACACCCTA	Klf4	0.269065	0.969942527737381	+	compaction:Epas1_chr17_10063__del_132__ndel_169
20	31	TAGGAGGTCAGA	Jun_Atf3	0.0366803	0.0916138313774806	+	compaction:Epas1_chr17_10063__del_132__ndel_169
35	46	TCTGACGACTCT	Jun_Atf3	0.0800581	0.199955542179357	-	compaction:Epas1_chr17_10063__del_132__ndel_169
57	68	TGGAGATAGCCT	Gata4/6	0.172119	0.49904172081768	+	compaction:Epas1_chr17_10063__del_132__ndel_169
74	85	CCTGACGAGAGA	Jun_Atf3	0.0469196	0.117187818057618	-	compaction:Epas1_chr17_10063__del_132__ndel_169
84	97	GAAAAGCAAATAGA	Foxa2	0.201568	0.894605207627904	+	compaction:Epas1_chr17_10063__del_132__ndel_169
94	107	TAGAAGAAAACAAT	Foxa2	0.0119349	0.0529698349565321	+	compaction:Epas1_chr17_10063__del_132__ndel_169
100	111	AAAACAATGGAA	Sox17	1	4.97177798070756	+	compaction:Epas1_chr17_10063__del_132__ndel_169
110	121	AAGAGATAAGGC	Gata4/6	0.71517	2.07356345015472	+	compaction:Epas1_chr17_10063__del_132__ndel_169
3	14	TCTGGCGGGGCA	Klf4	0.0174233	0.0628086136938164	-	compaction:Epas1_chr17_10063__del_133__ndel_161
10	21	GGGCACACCCTA	Klf4	0.269065	0.969942527737381	+	compaction:Epas1_chr17_10063__del_133__ndel_161
20	31	TAGGAGGTCAGA	Jun_Atf3	0.0366803	0.0916138313774806	+	compaction:Epas1_chr17_10063__del_133__ndel_161
35	46	TCTGACGACTCT	Jun_Atf3	0.0800581	0.199955542179357	-	compaction:Epas1_chr17_10063__del_133__ndel_161
57	68	TGGAGATAGCCT	Gata4/6	0.172119	0.49904172081768	+	compaction:Epas1_chr17_10063__del_133__ndel_161
74	85	CCTGACGAGAGA	Jun_Atf3	0.0469196	0.117187818057618	-	compaction:Epas1_chr17_10063__del_133__ndel_161
84	97	GAAAAGCAAATAGA	Foxa2	0.201568	0.894605207627904	+	compaction:Epas1_chr17_10063__del_133__ndel_161
94	107	TAGAAGAAAACAAT	Foxa2	0.0119349	0.0529698349565321	+	compaction:Epas1_chr17_10063__del_133__ndel_161
100	111	AAAACAATGGAA	Sox17	1	4.97177798070756	+	compaction:Epas1_chr17_10063__del_133__ndel_161
110	121	AAGAGATAAGGC	Gata4/6	0.71517	2.07356345015472	+	compaction:Epas1_chr17_10063__del_133__ndel_161
3	14	TCTGGCGGGGCA	Klf4	0.0174233	0.0628086136938164	-	compaction:Epas1_chr17_10063__del_134__ndel_158
10	21	GGGCACACCCTA	Klf4	0.269065	0.969942527737381	+	compaction:Epas1_chr17_10063__del_134__ndel_158
20	31	TAGGAGGTCAGA	Jun_Atf3	0.0366803	0.0916138313774806	+	compaction:Epas1_chr17_10063__del_134__ndel_158
35	46	TCTGACGACTCT	Jun_Atf3	0.0800581	0.199955542179357	-	compaction:Epas1_chr17_10063__del_134__ndel_158
57	68	TGGAGATAGCCT	Gata4/6	0.172119	0.49904172081768	+	compaction:Epas1_chr17_10063__del_134__ndel_158
74	85	CCTGACGAGAGA	Jun_Atf3	0.0469196	0.117187818057618	-	compaction:Epas1_chr17_10063__del_134__ndel_158
84	97	GAAAAGCAAATAGA	Foxa2	0.201568	0.894605207627904	+	compaction:Epas1_chr17_10063__del_134__ndel_158
94	107	TAGAAGAAAACAAT	Foxa2	0.0119349	0.0529698349565321	+	compaction:Epas1_chr17_10063__del_134__ndel_158
100	111	AAAACAATGGAA	Sox17	1	4.97177798070756	+	compaction:Epas1_chr17_10063__del_134__ndel_158
110	121	AAGAGATAAGGC	Gata4/6	0.71517	2.07356345015472	+	compaction:Epas1_chr17_10063__del_134__ndel_158
3	14	TCTGGCGGGGCA	Klf4	0.0174233	0.0628086136938164	-	compaction:Epas1_chr17_10063__del_135__ndel_160
10	21	GGGCACACCCTA	Klf4	0.269065	0.969942527737381	+	compaction:Epas1_chr17_10063__del_135__ndel_160
20	31	TAGGAGGTCAGA	Jun_Atf3	0.0366803	0.0916138313774806	+	compaction:Epas1_chr17_10063__del_135__ndel_160
35	46	TCTGACGACTCT	Jun_Atf3	0.0800581	0.199955542179357	-	compaction:Epas1_chr17_10063__del_135__ndel_160
57	68	TGGAGATAGCCT	Gata4/6	0.172119	0.49904172081768	+	compaction:Epas1_chr17_10063__del_135__ndel_160
74	85	CCTGACGAGAGA	Jun_Atf3	0.0469196	0.117187818057618	-	compaction:Epas1_chr17_10063__del_135__ndel_160
84	97	GAAAAGCAAATAGA	Foxa2	0.201568	0.894605207627904	+	compaction:Epas1_chr17_10063__del_135__ndel_160
94	107	TAGAAGAAAACAAT	Foxa2	0.0119349	0.0529698349565321	+	compaction:Epas1_chr17_10063__del_135__ndel_160
100	111	AAAACAATGGAA	Sox17	1	4.97177798070756	+	compaction:Epas1_chr17_10063__del_135__ndel_160
110	121	AAGAGATAAGGC	Gata4/6	0.71517	2.07356345015472	+	compaction:Epas1_chr17_10063__del_135__ndel_160
3	14	TCTGGCGGGGCA	Klf4	0.0174233	0.0628086136938164	-	compaction:Epas1_chr17_10063__del_136__ndel_159
10	21	GGGCACACCCTA	Klf4	0.269065	0.969942527737381	+	compaction:Epas1_chr17_10063__del_136__ndel_159
20	31	TAGGAGGTCAGA	Jun_Atf3	0.0366803	0.0916138313774806	+	compaction:Epas1_chr17_10063__del_136__ndel_159
35	46	TCTGACGACTCT	Jun_Atf3	0.0800581	0.199955542179357	-	compaction:Epas1_chr17_10063__del_136__ndel_159
57	68	TGGAGATAGCCT	Gata4/6	0.172119	0.49904172081768	+	compaction:Epas1_chr17_10063__del_136__ndel_159
74	85	CCTGACGAGAGA	Jun_Atf3	0.0469196	0.117187818057618	-	compaction:Epas1_chr17_10063__del_136__ndel_159
84	97	GAAAAGCAAATAGA	Foxa2	0.201568	0.894605207627904	+	compaction:Epas1_chr17_10063__del_136__ndel_159
94	107	TAGAAGAAAACAAT	Foxa2	0.0119349	0.0529698349565321	+	compaction:Epas1_chr17_10063__del_136__ndel_159
100	111	AAAACAATGGAA	Sox17	1	4.97177798070756	+	compaction:Epas1_chr17_10063__del_136__ndel_159
110	121	AAGAGATAAGGC	Gata4/6	0.71517	2.07356345015472	+	compaction:Epas1_chr17_10063__del_136__ndel_159
3	14	TCTGGCGGGGCA	Klf4	0.0174233	0.0628086136938164	-	compaction:Epas1_chr17_10063__del_136__ndel_164
10	21	GGGCACACCCTA	Klf4	0.269065	0.969942527737381	+	compaction:Epas1_chr17_10063__del_136__ndel_164
20	31	TAGGAGGTCAGA	Jun_Atf3	0.0366803	0.0916138313774806	+	compaction:Epas1_chr17_10063__del_136__ndel_164
35	46	TCTGACGACTCT	Jun_Atf3	0.0800581	0.199955542179357	-	compaction:Epas1_chr17_10063__del_136__ndel_164
57	68	TGGAGATAGCCT	Gata4/6	0.172119	0.49904172081768	+	compaction:Epas1_chr17_10063__del_136__ndel_164
74	85	CCTGACGAGAGA	Jun_Atf3	0.0469196	0.117187818057618	-	compaction:Epas1_chr17_10063__del_136__ndel_164
84	97	GAAAAGCAAATAGA	Foxa2	0.201568	0.894605207627904	+	compaction:Epas1_chr17_10063__del_136__ndel_164
94	107	TAGAAGAAAACAAT	Foxa2	0.0119349	0.0529698349565321	+	compaction:Epas1_chr17_10063__del_136__ndel_164
100	111	AAAACAATGGAA	Sox17	1	4.97177798070756	+	compaction:Epas1_chr17_10063__del_136__ndel_164
110	121	AAGAGATAAGGC	Gata4/6	0.71517	2.07356345015472	+	compaction:Epas1_chr17_10063__del_136__ndel_164
3	14	TCTGGCGGGGCA	Klf4	0.0174233	0.0628086136938164	-	compaction:Epas1_chr17_10063__del_137__ndel_163
10	21	GGGCACACCCTA	Klf4	0.269065	0.969942527737381	+	compaction:Epas1_chr17_10063__del_137__ndel_163
20	31	TAGGAGGTCAGA	Jun_Atf3	0.0366803	0.0916138313774806	+	compaction:Epas1_chr17_10063__del_137__ndel_163
35	46	TCTGACGACTCT	Jun_Atf3	0.0800581	0.199955542179357	-	compaction:Epas1_chr17_10063__del_137__ndel_163
57	68	TGGAGATAGCCT	Gata4/6	0.172119	0.49904172081768	+	compaction:Epas1_chr17_10063__del_137__ndel_163
74	85	CCTGACGAGAGA	Jun_Atf3	0.0469196	0.117187818057618	-	compaction:Epas1_chr17_10063__del_137__ndel_163
84	97	GAAAAGCAAATAGA	Foxa2	0.201568	0.894605207627904	+	compaction:Epas1_chr17_10063__del_137__ndel_163
94	107	TAGAAGAAAACAAT	Foxa2	0.0119349	0.0529698349565321	+	compaction:Epas1_chr17_10063__del_137__ndel_163
100	111	AAAACAATGGAA	Sox17	1	4.97177798070756	+	compaction:Epas1_chr17_10063__del_137__ndel_163
110	121	AAGAGATAAGGC	Gata4/6	0.71517	2.07356345015472	+	compaction:Epas1_chr17_10063__del_137__ndel_163
3	14	TCTGGCGGGGCA	Klf4	0.0174233	0.0628086136938164	-	compaction:Epas1_chr17_10063__del_138__ndel_162
10	21	GGGCACACCCTA	Klf4	0.269065	0.969942527737381	+	compaction:Epas1_chr17_10063__del_138__ndel_162
20	31	TAGGAGGTCAGA	Jun_Atf3	0.0366803	0.0916138313774806	+	compaction:Epas1_chr17_10063__del_138__ndel_162
35	46	TCTGACGACTCT	Jun_Atf3	0.0800581	0.199955542179357	-	compaction:Epas1_chr17_10063__del_138__ndel_162
57	68	TGGAGATAGCCT	Gata4/6	0.172119	0.49904172081768	+	compaction:Epas1_chr17_10063__del_138__ndel_162
74	85	CCTGACGAGAGA	Jun_Atf3	0.0469196	0.117187818057618	-	compaction:Epas1_chr17_10063__del_138__ndel_162
84	97	GAAAAGCAAATAGA	Foxa2	0.201568	0.894605207627904	+	compaction:Epas1_chr17_10063__del_138__ndel_162
94	107	TAGAAGAAAACAAT	Foxa2	0.0119349	0.0529698349565321	+	compaction:Epas1_chr17_10063__del_138__ndel_162
100	111	AAAACAATGGAA	Sox17	1	4.97177798070756	+	compaction:Epas1_chr17_10063__del_138__ndel_162
110	121	AAGAGATAAGGC	Gata4/6	0.71517	2.07356345015472	+	compaction:Epas1_chr17_10063__del_138__ndel_162
3	14	CTGGGCTAGGCA	Klf4	0.0426113	0.153607908989188	-	compaction:Epas1_chr17_10063__del_138__ndel_19
8	19	CTAGGCAGGCCT	Klf4	0.0152899	0.0551179984570709	-	compaction:Epas1_chr17_10063__del_138__ndel_19
27	38	GACTGATAAGAG	Gata4/6	0.598201	0.859554513136386	+	compaction:Epas1_chr17_10063__del_138__ndel_19
46	57	GAGAGATTAGGT	Gata4/6	0.168347	0.488105186379737	+	compaction:Epas1_chr17_10063__del_138__ndel_19
66	77	CGGTAAGTCCCT	Jun_Atf3	0.0266766	0.0666282864132654	+	compaction:Epas1_chr17_10063__del_138__ndel_19
77	88	TGGGATTGTAGC	Sox17	0.0120205	0.0597632572170952	-	compaction:Epas1_chr17_10063__del_138__ndel_19
85	96	TAGCTATCTCCA	Gata4/6	0.156756	0.454498248238116	-	compaction:Epas1_chr17_10063__del_138__ndel_19
107	118	TTGGGTGAGCAA	Klf4	0.0479066	0.172696741305274	-	compaction:Epas1_chr17_10063__del_138__ndel_19
110	121	GGTGAGCAAGCT	Jun_Atf3	0.0364483	0.0910343811309021	-	compaction:Epas1_chr17_10063__del_138__ndel_19
126	137	AGTGACACACCC	Jun_Atf3	0.244859	0.611567275547324	-	compaction:Epas1_chr17_10063__del_138__ndel_19
128	139	TGACACACCCTA	Klf4	0.247796	0.893270691480542	+	compaction:Epas1_chr17_10063__del_138__ndel_19
138	149	TAGGAGGTCAGA	Jun_Atf3	0.0366803	0.0916138313774806	+	compaction:Epas1_chr17_10063__del_138__ndel_19
153	164	TCTGACGACTCT	Jun_Atf3	0.0800581	0.199955542179357	-	compaction:Epas1_chr17_10063__del_138__ndel_19
175	186	TGGAGATAGCCT	Gata4/6	0.172119	0.49904172081768	+	compaction:Epas1_chr17_10063__del_138__ndel_19
192	203	CCTGACGAGAGA	Jun_Atf3	0.0469196	0.117187818057618	-	compaction:Epas1_chr17_10063__del_138__ndel_19
202	215	GAAAAGCAAATAGA	Foxa2	0.201568	0.894605207627904	+	compaction:Epas1_chr17_10063__del_138__ndel_19
212	225	TAGAAGAAAACAAT	Foxa2	0.0119349	0.0529698349565321	+	compaction:Epas1_chr17_10063__del_138__ndel_19
218	229	AAAACAATGGAA	Sox17	1	4.97177798070756	+	compaction:Epas1_chr17_10063__del_138__ndel_19
228	239	AAGAGATAAGGC	Gata4/6	0.71517	2.07356345015472	+	compaction:Epas1_chr17_10063__del_138__ndel_19
254	265	TTGCTTTGTGAT	Sox17	0.0216415	0.107596733169483	-	compaction:Epas1_chr17_10063__del_138__ndel_19
259	270	TTGTGATCGGAG	Gata4/6	0.183143	0.2631580224696	-	compaction:Epas1_chr17_10063__del_138__ndel_19
2	13	TAGGGCGGCCGT	Klf4	0.0264231	0.0952516618834021	-	compaction:Epas1_chr17_10063__del_13__ndel_102
21	32	TTGCTATCTCCA	Gata4/6	0.192754	0.558870826895875	-	compaction:Epas1_chr17_10063__del_13__ndel_102
59	70	GAAGACACACCC	Jun_Atf3	0.0350953	0.0876550872359849	-	compaction:Epas1_chr17_10063__del_13__ndel_102
61	72	AGACACACCCTA	Klf4	0.260098	0.937617719062076	+	compaction:Epas1_chr17_10063__del_13__ndel_102
71	82	TAGGAGGTCAGA	Jun_Atf3	0.0366803	0.0916138313774806	+	compaction:Epas1_chr17_10063__del_13__ndel_102
86	97	TCTGACGACTCT	Jun_Atf3	0.0800581	0.199955542179357	-	compaction:Epas1_chr17_10063__del_13__ndel_102
108	119	TGGAGATAGCCT	Gata4/6	0.172119	0.49904172081768	+	compaction:Epas1_chr17_10063__del_13__ndel_102
125	136	CCTGACGAGAGA	Jun_Atf3	0.0469196	0.117187818057618	-	compaction:Epas1_chr17_10063__del_13__ndel_102
135	148	GAAAAGCAAATAGA	Foxa2	0.201568	0.894605207627904	+	compaction:Epas1_chr17_10063__del_13__ndel_102
145	158	TAGAAGAAAACAAT	Foxa2	0.0119349	0.0529698349565321	+	compaction:Epas1_chr17_10063__del_13__ndel_102
151	162	AAAACAATGGAA	Sox17	1	4.97177798070756	+	compaction:Epas1_chr17_10063__del_13__ndel_102
161	172	AAGAGATAAGGC	Gata4/6	0.71517	2.07356345015472	+	compaction:Epas1_chr17_10063__del_13__ndel_102
24	35	GGGCACACCCTA	Klf4	0.269065	0.969942527737381	+	compaction:Epas1_chr17_10063__del_13__ndel_139
34	45	TAGGAGGTCAGA	Jun_Atf3	0.0366803	0.0916138313774806	+	compaction:Epas1_chr17_10063__del_13__ndel_139
49	60	TCTGACGACTCT	Jun_Atf3	0.0800581	0.199955542179357	-	compaction:Epas1_chr17_10063__del_13__ndel_139
71	82	TGGAGATAGCCT	Gata4/6	0.172119	0.49904172081768	+	compaction:Epas1_chr17_10063__del_13__ndel_139
88	99	CCTGACGAGAGA	Jun_Atf3	0.0469196	0.117187818057618	-	compaction:Epas1_chr17_10063__del_13__ndel_139
98	111	GAAAAGCAAATAGA	Foxa2	0.201568	0.894605207627904	+	compaction:Epas1_chr17_10063__del_13__ndel_139
108	121	TAGAAGAAAACAAT	Foxa2	0.0119349	0.0529698349565321	+	compaction:Epas1_chr17_10063__del_13__ndel_139
114	125	AAAACAATGGAA	Sox17	1	4.97177798070756	+	compaction:Epas1_chr17_10063__del_13__ndel_139
124	135	AAGAGATAAGGC	Gata4/6	0.71517	2.07356345015472	+	compaction:Epas1_chr17_10063__del_13__ndel_139
17	28	GGGCACACCCTA	Klf4	0.269065	0.969942527737381	+	compaction:Epas1_chr17_10063__del_13__ndel_146
27	38	TAGGAGGTCAGA	Jun_Atf3	0.0366803	0.0916138313774806	+	compaction:Epas1_chr17_10063__del_13__ndel_146
42	53	TCTGACGACTCT	Jun_Atf3	0.0800581	0.199955542179357	-	compaction:Epas1_chr17_10063__del_13__ndel_146
64	75	TGGAGATAGCCT	Gata4/6	0.172119	0.49904172081768	+	compaction:Epas1_chr17_10063__del_13__ndel_146
81	92	CCTGACGAGAGA	Jun_Atf3	0.0469196	0.117187818057618	-	compaction:Epas1_chr17_10063__del_13__ndel_146
91	104	GAAAAGCAAATAGA	Foxa2	0.201568	0.894605207627904	+	compaction:Epas1_chr17_10063__del_13__ndel_146
101	114	TAGAAGAAAACAAT	Foxa2	0.0119349	0.0529698349565321	+	compaction:Epas1_chr17_10063__del_13__ndel_146
107	118	AAAACAATGGAA	Sox17	1	4.97177798070756	+	compaction:Epas1_chr17_10063__del_13__ndel_146
117	128	AAGAGATAAGGC	Gata4/6	0.71517	2.07356345015472	+	compaction:Epas1_chr17_10063__del_13__ndel_146
9	20	AACGGCGGGGCA	Klf4	0.0185301	0.0667984763281231	-	compaction:Epas1_chr17_10063__del_13__ndel_147
16	27	GGGCACACCCTA	Klf4	0.269065	0.969942527737381	+	compaction:Epas1_chr17_10063__del_13__ndel_147
26	37	TAGGAGGTCAGA	Jun_Atf3	0.0366803	0.0916138313774806	+	compaction:Epas1_chr17_10063__del_13__ndel_147
41	52	TCTGACGACTCT	Jun_Atf3	0.0800581	0.199955542179357	-	compaction:Epas1_chr17_10063__del_13__ndel_147
63	74	TGGAGATAGCCT	Gata4/6	0.172119	0.49904172081768	+	compaction:Epas1_chr17_10063__del_13__ndel_147
80	91	CCTGACGAGAGA	Jun_Atf3	0.0469196	0.117187818057618	-	compaction:Epas1_chr17_10063__del_13__ndel_147
90	103	GAAAAGCAAATAGA	Foxa2	0.201568	0.894605207627904	+	compaction:Epas1_chr17_10063__del_13__ndel_147
100	113	TAGAAGAAAACAAT	Foxa2	0.0119349	0.0529698349565321	+	compaction:Epas1_chr17_10063__del_13__ndel_147
106	117	AAAACAATGGAA	Sox17	1	4.97177798070756	+	compaction:Epas1_chr17_10063__del_13__ndel_147
116	127	AAGAGATAAGGC	Gata4/6	0.71517	2.07356345015472	+	compaction:Epas1_chr17_10063__del_13__ndel_147
12	23	GACTGATAAGAG	Gata4/6	0.598201	0.859554513136386	+	compaction:Epas1_chr17_10063__del_13__ndel_51
31	42	GAGAGATAGTGG	Gata4/6	0.122194	0.354289207081122	+	compaction:Epas1_chr17_10063__del_13__ndel_51
48	59	CGGTAAGTCCCT	Jun_Atf3	0.0266766	0.0666282864132654	+	compaction:Epas1_chr17_10063__del_13__ndel_51
59	70	TGGGATTGTAGC	Sox17	0.0120205	0.0597632572170952	-	compaction:Epas1_chr17_10063__del_13__ndel_51
67	78	TAGCTATCTCCA	Gata4/6	0.156756	0.454498248238116	-	compaction:Epas1_chr17_10063__del_13__ndel_51
105	116	GAAGACACACCC	Jun_Atf3	0.0350953	0.0876550872359849	-	compaction:Epas1_chr17_10063__del_13__ndel_51
107	118	AGACACACCCTA	Klf4	0.260098	0.937617719062076	+	compaction:Epas1_chr17_10063__del_13__ndel_51
117	128	TAGGAGGTCAGA	Jun_Atf3	0.0366803	0.0916138313774806	+	compaction:Epas1_chr17_10063__del_13__ndel_51
132	143	TCTGACGACTCT	Jun_Atf3	0.0800581	0.199955542179357	-	compaction:Epas1_chr17_10063__del_13__ndel_51
154	165	TGGAGATAGCCT	Gata4/6	0.172119	0.49904172081768	+	compaction:Epas1_chr17_10063__del_13__ndel_51
171	182	CCTGACGAGAGA	Jun_Atf3	0.0469196	0.117187818057618	-	compaction:Epas1_chr17_10063__del_13__ndel_51
181	194	GAAAAGCAAATAGA	Foxa2	0.201568	0.894605207627904	+	compaction:Epas1_chr17_10063__del_13__ndel_51
191	204	TAGAAGAAAACAAT	Foxa2	0.0119349	0.0529698349565321	+	compaction:Epas1_chr17_10063__del_13__ndel_51
197	208	AAAACAATGGAA	Sox17	1	4.97177798070756	+	compaction:Epas1_chr17_10063__del_13__ndel_51
207	218	AAGAGATAAGGC	Gata4/6	0.71517	2.07356345015472	+	compaction:Epas1_chr17_10063__del_13__ndel_51
236	247	CTTTTATCGGAG	Gata4/6	0.353566	0.508038687651106	-	compaction:Epas1_chr17_10063__del_13__ndel_51
14	25	GAGAGATAGGGC	Gata4/6	0.186855	0.541767269989877	+	compaction:Epas1_chr17_10063__del_13__ndel_76
20	31	TAGGGCGGCCGG	Klf4	0.0250606	0.090340035718564	-	compaction:Epas1_chr17_10063__del_13__ndel_76
29	40	CGGTAATCCCTG	Gata4/6	0.0461871	0.0663662050944107	-	compaction:Epas1_chr17_10063__del_13__ndel_76
39	50	TGGGATTGTAGC	Sox17	0.0120205	0.0597632572170952	-	compaction:Epas1_chr17_10063__del_13__ndel_76
47	58	TAGCTATCTCCA	Gata4/6	0.156756	0.454498248238116	-	compaction:Epas1_chr17_10063__del_13__ndel_76
85	96	GAAGACACACCC	Jun_Atf3	0.0350953	0.0876550872359849	-	compaction:Epas1_chr17_10063__del_13__ndel_76
87	98	AGACACACCCTA	Klf4	0.260098	0.937617719062076	+	compaction:Epas1_chr17_10063__del_13__ndel_76
97	108	TAGGAGGTCAGA	Jun_Atf3	0.0366803	0.0916138313774806	+	compaction:Epas1_chr17_10063__del_13__ndel_76
112	123	TCTGACGACTCT	Jun_Atf3	0.0800581	0.199955542179357	-	compaction:Epas1_chr17_10063__del_13__ndel_76
134	145	TGGAGATAGCCT	Gata4/6	0.172119	0.49904172081768	+	compaction:Epas1_chr17_10063__del_13__ndel_76
151	162	CCTGACGAGAGA	Jun_Atf3	0.0469196	0.117187818057618	-	compaction:Epas1_chr17_10063__del_13__ndel_76
161	174	GAAAAGCAAATAGA	Foxa2	0.201568	0.894605207627904	+	compaction:Epas1_chr17_10063__del_13__ndel_76
171	184	TAGAAGAAAACAAT	Foxa2	0.0119349	0.0529698349565321	+	compaction:Epas1_chr17_10063__del_13__ndel_76
177	188	AAAACAATGGAA	Sox17	1	4.97177798070756	+	compaction:Epas1_chr17_10063__del_13__ndel_76
187	198	AAGAGATAAGGC	Gata4/6	0.71517	2.07356345015472	+	compaction:Epas1_chr17_10063__del_13__ndel_76
2	13	TAGGGCGGCCGA	Klf4	0.0251733	0.0907463038057399	-	compaction:Epas1_chr17_10063__del_13__ndel_97
8	19	GGCCGATCCCTG	Klf4	0.014521	0.0523462191116441	+	compaction:Epas1_chr17_10063__del_13__ndel_97
18	29	TGGGATTGTAGC	Sox17	0.0120205	0.0597632572170952	-	compaction:Epas1_chr17_10063__del_13__ndel_97
26	37	TAGCTATCTCCA	Gata4/6	0.156756	0.454498248238116	-	compaction:Epas1_chr17_10063__del_13__ndel_97
64	75	GAAGACACACCC	Jun_Atf3	0.0350953	0.0876550872359849	-	compaction:Epas1_chr17_10063__del_13__ndel_97
66	77	AGACACACCCTA	Klf4	0.260098	0.937617719062076	+	compaction:Epas1_chr17_10063__del_13__ndel_97
76	87	TAGGAGGTCAGA	Jun_Atf3	0.0366803	0.0916138313774806	+	compaction:Epas1_chr17_10063__del_13__ndel_97
91	102	TCTGACGACTCT	Jun_Atf3	0.0800581	0.199955542179357	-	compaction:Epas1_chr17_10063__del_13__ndel_97
113	124	TGGAGATAGCCT	Gata4/6	0.172119	0.49904172081768	+	compaction:Epas1_chr17_10063__del_13__ndel_97
130	141	CCTGACGAGAGA	Jun_Atf3	0.0469196	0.117187818057618	-	compaction:Epas1_chr17_10063__del_13__ndel_97
140	153	GAAAAGCAAATAGA	Foxa2	0.201568	0.894605207627904	+	compaction:Epas1_chr17_10063__del_13__ndel_97
150	163	TAGAAGAAAACAAT	Foxa2	0.0119349	0.0529698349565321	+	compaction:Epas1_chr17_10063__del_13__ndel_97
156	167	AAAACAATGGAA	Sox17	1	4.97177798070756	+	compaction:Epas1_chr17_10063__del_13__ndel_97
166	177	AAGAGATAAGGC	Gata4/6	0.71517	2.07356345015472	+	compaction:Epas1_chr17_10063__del_13__ndel_97
3	14	TCTGGCGGGGCA	Klf4	0.0174233	0.0628086136938164	-	compaction:Epas1_chr17_10063__del_141__ndel_156
10	21	GGGCACACCCTA	Klf4	0.269065	0.969942527737381	+	compaction:Epas1_chr17_10063__del_141__ndel_156
20	31	TAGGAGGTCAGA	Jun_Atf3	0.0366803	0.0916138313774806	+	compaction:Epas1_chr17_10063__del_141__ndel_156
35	46	TCTGACGACTCT	Jun_Atf3	0.0800581	0.199955542179357	-	compaction:Epas1_chr17_10063__del_141__ndel_156
57	68	TGGAGATAGCCT	Gata4/6	0.172119	0.49904172081768	+	compaction:Epas1_chr17_10063__del_141__ndel_156
74	85	CCTGACGAGAGA	Jun_Atf3	0.0469196	0.117187818057618	-	compaction:Epas1_chr17_10063__del_141__ndel_156
84	97	GAAAAGCAAATAGA	Foxa2	0.201568	0.894605207627904	+	compaction:Epas1_chr17_10063__del_141__ndel_156
94	107	TAGAAGAAAACAAT	Foxa2	0.0119349	0.0529698349565321	+	compaction:Epas1_chr17_10063__del_141__ndel_156
100	111	AAAACAATGGAA	Sox17	1	4.97177798070756	+	compaction:Epas1_chr17_10063__del_141__ndel_156
110	121	AAGAGATAAGGC	Gata4/6	0.71517	2.07356345015472	+	compaction:Epas1_chr17_10063__del_141__ndel_156
3	14	TCTGGCGGGGCA	Klf4	0.0174233	0.0628086136938164	-	compaction:Epas1_chr17_10063__del_143__ndel_155
10	21	GGGCACACCCTA	Klf4	0.269065	0.969942527737381	+	compaction:Epas1_chr17_10063__del_143__ndel_155
20	31	TAGGAGGTCAGA	Jun_Atf3	0.0366803	0.0916138313774806	+	compaction:Epas1_chr17_10063__del_143__ndel_155
35	46	TCTGACGACTCT	Jun_Atf3	0.0800581	0.199955542179357	-	compaction:Epas1_chr17_10063__del_143__ndel_155
57	68	TGGAGATAGCCT	Gata4/6	0.172119	0.49904172081768	+	compaction:Epas1_chr17_10063__del_143__ndel_155
74	85	CCTGACGAGAGA	Jun_Atf3	0.0469196	0.117187818057618	-	compaction:Epas1_chr17_10063__del_143__ndel_155
84	97	GAAAAGCAAATAGA	Foxa2	0.201568	0.894605207627904	+	compaction:Epas1_chr17_10063__del_143__ndel_155
94	107	TAGAAGAAAACAAT	Foxa2	0.0119349	0.0529698349565321	+	compaction:Epas1_chr17_10063__del_143__ndel_155
100	111	AAAACAATGGAA	Sox17	1	4.97177798070756	+	compaction:Epas1_chr17_10063__del_143__ndel_155
110	121	AAGAGATAAGGC	Gata4/6	0.71517	2.07356345015472	+	compaction:Epas1_chr17_10063__del_143__ndel_155
3	14	TCTGGCGGGGCA	Klf4	0.0174233	0.0628086136938164	-	compaction:Epas1_chr17_10063__del_143__ndel_157
10	21	GGGCACACCCTA	Klf4	0.269065	0.969942527737381	+	compaction:Epas1_chr17_10063__del_143__ndel_157
20	31	TAGGAGGTCAGA	Jun_Atf3	0.0366803	0.0916138313774806	+	compaction:Epas1_chr17_10063__del_143__ndel_157
35	46	TCTGACGACTCT	Jun_Atf3	0.0800581	0.199955542179357	-	compaction:Epas1_chr17_10063__del_143__ndel_157
57	68	TGGAGATAGCCT	Gata4/6	0.172119	0.49904172081768	+	compaction:Epas1_chr17_10063__del_143__ndel_157
74	85	CCTGACGAGAGA	Jun_Atf3	0.0469196	0.117187818057618	-	compaction:Epas1_chr17_10063__del_143__ndel_157
84	97	GAAAAGCAAATAGA	Foxa2	0.201568	0.894605207627904	+	compaction:Epas1_chr17_10063__del_143__ndel_157
94	107	TAGAAGAAAACAAT	Foxa2	0.0119349	0.0529698349565321	+	compaction:Epas1_chr17_10063__del_143__ndel_157
100	111	AAAACAATGGAA	Sox17	1	4.97177798070756	+	compaction:Epas1_chr17_10063__del_143__ndel_157
110	121	AAGAGATAAGGC	Gata4/6	0.71517	2.07356345015472	+	compaction:Epas1_chr17_10063__del_143__ndel_157
3	14	CTGGGCTAGGCA	Klf4	0.0426113	0.153607908989188	-	compaction:Epas1_chr17_10063__del_143__ndel_3
8	19	CTAGGCAGGCCT	Klf4	0.0152899	0.0551179984570709	-	compaction:Epas1_chr17_10063__del_143__ndel_3
49	60	GAGAGATTCAGG	Gata4/6	0.0519002	0.074575353673232	+	compaction:Epas1_chr17_10063__del_143__ndel_3
71	82	AGGTAAGTCCCT	Jun_Atf3	0.0247973	0.0619344896529418	+	compaction:Epas1_chr17_10063__del_143__ndel_3
82	93	TGGGATTGTAGC	Sox17	0.0120205	0.0597632572170952	-	compaction:Epas1_chr17_10063__del_143__ndel_3
90	101	TAGCTATCTCCA	Gata4/6	0.156756	0.454498248238116	-	compaction:Epas1_chr17_10063__del_143__ndel_3
113	124	TTGGGTGCAGCA	Klf4	0.0810278	0.292094137658183	-	compaction:Epas1_chr17_10063__del_143__ndel_3
133	144	AGTGACACACCT	Jun_Atf3	0.214644	0.536101373821587	-	compaction:Epas1_chr17_10063__del_143__ndel_3
135	146	TGACACACCTCA	Klf4	0.050904	0.183501958381594	+	compaction:Epas1_chr17_10063__del_143__ndel_3
137	148	ACACACCTCATA	Jun_Atf3	0.0477706	0.119313301505197	+	compaction:Epas1_chr17_10063__del_143__ndel_3
147	158	TAGGAGGTCATG	Jun_Atf3	0.0757039	0.189080360008442	+	compaction:Epas1_chr17_10063__del_143__ndel_3
155	166	CATGAGACTCTG	Jun_Atf3	0.0255326	0.0637709972663436	-	compaction:Epas1_chr17_10063__del_143__ndel_3
163	174	TCTGACGACTCT	Jun_Atf3	0.0800581	0.199955542179357	-	compaction:Epas1_chr17_10063__del_143__ndel_3
185	196	TGGAGATAGCCT	Gata4/6	0.172119	0.49904172081768	+	compaction:Epas1_chr17_10063__del_143__ndel_3
202	213	CCTGACGAGAGA	Jun_Atf3	0.0469196	0.117187818057618	-	compaction:Epas1_chr17_10063__del_143__ndel_3
212	225	GAAAAGCAAATAGA	Foxa2	0.201568	0.894605207627904	+	compaction:Epas1_chr17_10063__del_143__ndel_3
222	235	TAGAAGAAAACAAT	Foxa2	0.0119349	0.0529698349565321	+	compaction:Epas1_chr17_10063__del_143__ndel_3
228	239	AAAACAATGCTG	Sox17	0.207003	1.02917295734041	+	compaction:Epas1_chr17_10063__del_143__ndel_3
240	251	AAGAGATAAGAG	Gata4/6	0.633603	1.83706814143264	+	compaction:Epas1_chr17_10063__del_143__ndel_3
268	279	ATGCTTTGTGAT	Sox17	0.0204625	0.101735006930228	-	compaction:Epas1_chr17_10063__del_143__ndel_3
273	284	TTGTGATCGGAG	Gata4/6	0.183143	0.2631580224696	-	compaction:Epas1_chr17_10063__del_143__ndel_3
3	14	CTGGGCTAGGCA	Klf4	0.0426113	0.153607908989188	-	compaction:Epas1_chr17_10063__del_143__ndel_5
8	19	CTAGGCAGGCCT	Klf4	0.0152899	0.0551179984570709	-	compaction:Epas1_chr17_10063__del_143__ndel_5
49	60	GAGAGATTCAGG	Gata4/6	0.0519002	0.074575353673232	+	compaction:Epas1_chr17_10063__del_143__ndel_5
71	82	AGGTAAGTCCCT	Jun_Atf3	0.0247973	0.0619344896529418	+	compaction:Epas1_chr17_10063__del_143__ndel_5
82	93	TGGGATTGTAGC	Sox17	0.0120205	0.0597632572170952	-	compaction:Epas1_chr17_10063__del_143__ndel_5
90	101	TAGCTATCTCCA	Gata4/6	0.156756	0.454498248238116	-	compaction:Epas1_chr17_10063__del_143__ndel_5
112	123	TTGGGTGCAGCA	Klf4	0.0810278	0.292094137658183	-	compaction:Epas1_chr17_10063__del_143__ndel_5
132	143	AGTGACACACCC	Jun_Atf3	0.244859	0.611567275547324	-	compaction:Epas1_chr17_10063__del_143__ndel_5
134	145	TGACACACCCAT	Klf4	0.294024	1.05991630935074	+	compaction:Epas1_chr17_10063__del_143__ndel_5
145	156	TAGGAGGTCATG	Jun_Atf3	0.0757039	0.189080360008442	+	compaction:Epas1_chr17_10063__del_143__ndel_5
153	164	CATGAGACTCTG	Jun_Atf3	0.0255326	0.0637709972663436	-	compaction:Epas1_chr17_10063__del_143__ndel_5
161	172	TCTGACGACTCT	Jun_Atf3	0.0800581	0.199955542179357	-	compaction:Epas1_chr17_10063__del_143__ndel_5
183	194	TGGAGATAGCCT	Gata4/6	0.172119	0.49904172081768	+	compaction:Epas1_chr17_10063__del_143__ndel_5
200	211	CCTGACGAGAGA	Jun_Atf3	0.0469196	0.117187818057618	-	compaction:Epas1_chr17_10063__del_143__ndel_5
210	223	GAAAAGCAAATAGA	Foxa2	0.201568	0.894605207627904	+	compaction:Epas1_chr17_10063__del_143__ndel_5
220	233	TAGAAGAAAACAAT	Foxa2	0.0119349	0.0529698349565321	+	compaction:Epas1_chr17_10063__del_143__ndel_5
226	237	AAAACAATGCTG	Sox17	0.207003	1.02917295734041	+	compaction:Epas1_chr17_10063__del_143__ndel_5
238	249	AAGAGATAAGAG	Gata4/6	0.633603	1.83706814143264	+	compaction:Epas1_chr17_10063__del_143__ndel_5
266	277	ATGCTTTGTGAT	Sox17	0.0204625	0.101735006930228	-	compaction:Epas1_chr17_10063__del_143__ndel_5
271	282	TTGTGATCGGAG	Gata4/6	0.183143	0.2631580224696	-	compaction:Epas1_chr17_10063__del_143__ndel_5
3	14	TCTGGCGGGGCA	Klf4	0.0174233	0.0628086136938164	-	compaction:Epas1_chr17_10063__del_147__ndel_154
10	21	GGGCACACCCTA	Klf4	0.269065	0.969942527737381	+	compaction:Epas1_chr17_10063__del_147__ndel_154
20	31	TAGGAGGTCAGA	Jun_Atf3	0.0366803	0.0916138313774806	+	compaction:Epas1_chr17_10063__del_147__ndel_154
35	46	TCTGACGACTCT	Jun_Atf3	0.0800581	0.199955542179357	-	compaction:Epas1_chr17_10063__del_147__ndel_154
57	68	TGGAGATAGCCT	Gata4/6	0.172119	0.49904172081768	+	compaction:Epas1_chr17_10063__del_147__ndel_154
74	85	CCTGACGAGAGA	Jun_Atf3	0.0469196	0.117187818057618	-	compaction:Epas1_chr17_10063__del_147__ndel_154
84	97	GAAAAGCAAATAGA	Foxa2	0.201568	0.894605207627904	+	compaction:Epas1_chr17_10063__del_147__ndel_154
94	107	TAGAAGAAAACAAT	Foxa2	0.0119349	0.0529698349565321	+	compaction:Epas1_chr17_10063__del_147__ndel_154
100	111	AAAACAATGGAA	Sox17	1	4.97177798070756	+	compaction:Epas1_chr17_10063__del_147__ndel_154
110	121	AAGAGATAAGGC	Gata4/6	0.71517	2.07356345015472	+	compaction:Epas1_chr17_10063__del_147__ndel_154
3	14	CTGGGCTAGGCA	Klf4	0.0426113	0.153607908989188	-	compaction:Epas1_chr17_10063__del_150__ndel_17
8	19	CTAGGCAGGCCT	Klf4	0.0152899	0.0551179984570709	-	compaction:Epas1_chr17_10063__del_150__ndel_17
27	38	GACTGATAAGAG	Gata4/6	0.598201	0.859554513136386	+	compaction:Epas1_chr17_10063__del_150__ndel_17
46	57	GAGAGATTAGGT	Gata4/6	0.168347	0.488105186379737	+	compaction:Epas1_chr17_10063__del_150__ndel_17
66	77	CGGTAAGTCCCT	Jun_Atf3	0.0266766	0.0666282864132654	+	compaction:Epas1_chr17_10063__del_150__ndel_17
77	88	TGGGATTGTAGC	Sox17	0.0120205	0.0597632572170952	-	compaction:Epas1_chr17_10063__del_150__ndel_17
85	96	TAGCTATCTCCA	Gata4/6	0.156756	0.454498248238116	-	compaction:Epas1_chr17_10063__del_150__ndel_17
107	118	TTGGGTGCAGCA	Klf4	0.0810278	0.292094137658183	-	compaction:Epas1_chr17_10063__del_150__ndel_17
127	138	AGTGACACACCC	Jun_Atf3	0.244859	0.611567275547324	-	compaction:Epas1_chr17_10063__del_150__ndel_17
129	140	TGACACACCCAT	Klf4	0.294024	1.05991630935074	+	compaction:Epas1_chr17_10063__del_150__ndel_17
140	151	TAGGAGGTCAGA	Jun_Atf3	0.0366803	0.0916138313774806	+	compaction:Epas1_chr17_10063__del_150__ndel_17
155	166	TCTGACGACTCT	Jun_Atf3	0.0800581	0.199955542179357	-	compaction:Epas1_chr17_10063__del_150__ndel_17
177	188	TGGAGATAGCCT	Gata4/6	0.172119	0.49904172081768	+	compaction:Epas1_chr17_10063__del_150__ndel_17
194	205	CCTGACGAGAGA	Jun_Atf3	0.0469196	0.117187818057618	-	compaction:Epas1_chr17_10063__del_150__ndel_17
204	217	GAAAAGCAAATAGA	Foxa2	0.201568	0.894605207627904	+	compaction:Epas1_chr17_10063__del_150__ndel_17
214	227	TAGAAGAAAACAAT	Foxa2	0.0119349	0.0529698349565321	+	compaction:Epas1_chr17_10063__del_150__ndel_17
220	231	AAAACAATGGAA	Sox17	1	4.97177798070756	+	compaction:Epas1_chr17_10063__del_150__ndel_17
230	241	AAGAGATAAGGC	Gata4/6	0.71517	2.07356345015472	+	compaction:Epas1_chr17_10063__del_150__ndel_17
256	267	TTGCTTTGTGAT	Sox17	0.0216415	0.107596733169483	-	compaction:Epas1_chr17_10063__del_150__ndel_17
261	272	TTGTGATCGGAG	Gata4/6	0.183143	0.2631580224696	-	compaction:Epas1_chr17_10063__del_150__ndel_17
2	13	TAGGGCGGCGTC	Klf4	0.0952159	0.343240297797148	-	compaction:Epas1_chr17_10063__del_15__ndel_104
19	30	TTGCTATCTCCA	Gata4/6	0.192754	0.558870826895875	-	compaction:Epas1_chr17_10063__del_15__ndel_104
57	68	GAAGACACACCC	Jun_Atf3	0.0350953	0.0876550872359849	-	compaction:Epas1_chr17_10063__del_15__ndel_104
59	70	AGACACACCCTA	Klf4	0.260098	0.937617719062076	+	compaction:Epas1_chr17_10063__del_15__ndel_104
69	80	TAGGAGGTCAGA	Jun_Atf3	0.0366803	0.0916138313774806	+	compaction:Epas1_chr17_10063__del_15__ndel_104
84	95	TCTGACGACTCT	Jun_Atf3	0.0800581	0.199955542179357	-	compaction:Epas1_chr17_10063__del_15__ndel_104
106	117	TGGAGATAGCCT	Gata4/6	0.172119	0.49904172081768	+	compaction:Epas1_chr17_10063__del_15__ndel_104
123	134	CCTGACGAGAGA	Jun_Atf3	0.0469196	0.117187818057618	-	compaction:Epas1_chr17_10063__del_15__ndel_104
133	146	GAAAAGCAAATAGA	Foxa2	0.201568	0.894605207627904	+	compaction:Epas1_chr17_10063__del_15__ndel_104
143	156	TAGAAGAAAACAAT	Foxa2	0.0119349	0.0529698349565321	+	compaction:Epas1_chr17_10063__del_15__ndel_104
149	160	AAAACAATGGAA	Sox17	1	4.97177798070756	+	compaction:Epas1_chr17_10063__del_15__ndel_104
159	170	AAGAGATAAGGC	Gata4/6	0.71517	2.07356345015472	+	compaction:Epas1_chr17_10063__del_15__ndel_104
25	36	GGGCACACCCTA	Klf4	0.269065	0.969942527737381	+	compaction:Epas1_chr17_10063__del_15__ndel_138
35	46	TAGGAGGTCAGA	Jun_Atf3	0.0366803	0.0916138313774806	+	compaction:Epas1_chr17_10063__del_15__ndel_138
50	61	TCTGACGACTCT	Jun_Atf3	0.0800581	0.199955542179357	-	compaction:Epas1_chr17_10063__del_15__ndel_138
72	83	TGGAGATAGCCT	Gata4/6	0.172119	0.49904172081768	+	compaction:Epas1_chr17_10063__del_15__ndel_138
89	100	CCTGACGAGAGA	Jun_Atf3	0.0469196	0.117187818057618	-	compaction:Epas1_chr17_10063__del_15__ndel_138
99	112	GAAAAGCAAATAGA	Foxa2	0.201568	0.894605207627904	+	compaction:Epas1_chr17_10063__del_15__ndel_138
109	122	TAGAAGAAAACAAT	Foxa2	0.0119349	0.0529698349565321	+	compaction:Epas1_chr17_10063__del_15__ndel_138
115	126	AAAACAATGGAA	Sox17	1	4.97177798070756	+	compaction:Epas1_chr17_10063__del_15__ndel_138
125	136	AAGAGATAAGGC	Gata4/6	0.71517	2.07356345015472	+	compaction:Epas1_chr17_10063__del_15__ndel_138
21	32	GGGCACACCCTA	Klf4	0.269065	0.969942527737381	+	compaction:Epas1_chr17_10063__del_15__ndel_142
31	42	TAGGAGGTCAGA	Jun_Atf3	0.0366803	0.0916138313774806	+	compaction:Epas1_chr17_10063__del_15__ndel_142
46	57	TCTGACGACTCT	Jun_Atf3	0.0800581	0.199955542179357	-	compaction:Epas1_chr17_10063__del_15__ndel_142
68	79	TGGAGATAGCCT	Gata4/6	0.172119	0.49904172081768	+	compaction:Epas1_chr17_10063__del_15__ndel_142
85	96	CCTGACGAGAGA	Jun_Atf3	0.0469196	0.117187818057618	-	compaction:Epas1_chr17_10063__del_15__ndel_142
95	108	GAAAAGCAAATAGA	Foxa2	0.201568	0.894605207627904	+	compaction:Epas1_chr17_10063__del_15__ndel_142
105	118	TAGAAGAAAACAAT	Foxa2	0.0119349	0.0529698349565321	+	compaction:Epas1_chr17_10063__del_15__ndel_142
111	122	AAAACAATGGAA	Sox17	1	4.97177798070756	+	compaction:Epas1_chr17_10063__del_15__ndel_142
121	132	AAGAGATAAGGC	Gata4/6	0.71517	2.07356345015472	+	compaction:Epas1_chr17_10063__del_15__ndel_142
22	33	GGGCACACCCTA	Klf4	0.269065	0.969942527737381	+	compaction:Epas1_chr17_10063__del_16__ndel_141
32	43	TAGGAGGTCAGA	Jun_Atf3	0.0366803	0.0916138313774806	+	compaction:Epas1_chr17_10063__del_16__ndel_141
47	58	TCTGACGACTCT	Jun_Atf3	0.0800581	0.199955542179357	-	compaction:Epas1_chr17_10063__del_16__ndel_141
69	80	TGGAGATAGCCT	Gata4/6	0.172119	0.49904172081768	+	compaction:Epas1_chr17_10063__del_16__ndel_141
86	97	CCTGACGAGAGA	Jun_Atf3	0.0469196	0.117187818057618	-	compaction:Epas1_chr17_10063__del_16__ndel_141
96	109	GAAAAGCAAATAGA	Foxa2	0.201568	0.894605207627904	+	compaction:Epas1_chr17_10063__del_16__ndel_141
106	119	TAGAAGAAAACAAT	Foxa2	0.0119349	0.0529698349565321	+	compaction:Epas1_chr17_10063__del_16__ndel_141
112	123	AAAACAATGGAA	Sox17	1	4.97177798070756	+	compaction:Epas1_chr17_10063__del_16__ndel_141
122	133	AAGAGATAAGGC	Gata4/6	0.71517	2.07356345015472	+	compaction:Epas1_chr17_10063__del_16__ndel_141
23	34	GGGCACACCCTA	Klf4	0.269065	0.969942527737381	+	compaction:Epas1_chr17_10063__del_17__ndel_140
33	44	TAGGAGGTCAGA	Jun_Atf3	0.0366803	0.0916138313774806	+	compaction:Epas1_chr17_10063__del_17__ndel_140
48	59	TCTGACGACTCT	Jun_Atf3	0.0800581	0.199955542179357	-	compaction:Epas1_chr17_10063__del_17__ndel_140
70	81	TGGAGATAGCCT	Gata4/6	0.172119	0.49904172081768	+	compaction:Epas1_chr17_10063__del_17__ndel_140
87	98	CCTGACGAGAGA	Jun_Atf3	0.0469196	0.117187818057618	-	compaction:Epas1_chr17_10063__del_17__ndel_140
97	110	GAAAAGCAAATAGA	Foxa2	0.201568	0.894605207627904	+	compaction:Epas1_chr17_10063__del_17__ndel_140
107	120	TAGAAGAAAACAAT	Foxa2	0.0119349	0.0529698349565321	+	compaction:Epas1_chr17_10063__del_17__ndel_140
113	124	AAAACAATGGAA	Sox17	1	4.97177798070756	+	compaction:Epas1_chr17_10063__del_17__ndel_140
123	134	AAGAGATAAGGC	Gata4/6	0.71517	2.07356345015472	+	compaction:Epas1_chr17_10063__del_17__ndel_140
18	29	GGGCACACCCTA	Klf4	0.269065	0.969942527737381	+	compaction:Epas1_chr17_10063__del_17__ndel_145
28	39	TAGGAGGTCAGA	Jun_Atf3	0.0366803	0.0916138313774806	+	compaction:Epas1_chr17_10063__del_17__ndel_145
43	54	TCTGACGACTCT	Jun_Atf3	0.0800581	0.199955542179357	-	compaction:Epas1_chr17_10063__del_17__ndel_145
65	76	TGGAGATAGCCT	Gata4/6	0.172119	0.49904172081768	+	compaction:Epas1_chr17_10063__del_17__ndel_145
82	93	CCTGACGAGAGA	Jun_Atf3	0.0469196	0.117187818057618	-	compaction:Epas1_chr17_10063__del_17__ndel_145
92	105	GAAAAGCAAATAGA	Foxa2	0.201568	0.894605207627904	+	compaction:Epas1_chr17_10063__del_17__ndel_145
102	115	TAGAAGAAAACAAT	Foxa2	0.0119349	0.0529698349565321	+	compaction:Epas1_chr17_10063__del_17__ndel_145
108	119	AAAACAATGGAA	Sox17	1	4.97177798070756	+	compaction:Epas1_chr17_10063__del_17__ndel_145
118	129	AAGAGATAAGGC	Gata4/6	0.71517	2.07356345015472	+	compaction:Epas1_chr17_10063__del_17__ndel_145
2	13	TAGGGCGGCCGA	Klf4	0.0251733	0.0907463038057399	-	compaction:Epas1_chr17_10063__del_18__ndel_99
8	19	GGCCGATCCCGG	Gata4/6	0.0484524	0.0696212127567313	+	compaction:Epas1_chr17_10063__del_18__ndel_99
24	35	TAGCTATCTCCA	Gata4/6	0.156756	0.454498248238116	-	compaction:Epas1_chr17_10063__del_18__ndel_99
62	73	GAAGACACACCC	Jun_Atf3	0.0350953	0.0876550872359849	-	compaction:Epas1_chr17_10063__del_18__ndel_99
64	75	AGACACACCCTA	Klf4	0.260098	0.937617719062076	+	compaction:Epas1_chr17_10063__del_18__ndel_99
74	85	TAGGAGGTCAGA	Jun_Atf3	0.0366803	0.0916138313774806	+	compaction:Epas1_chr17_10063__del_18__ndel_99
89	100	TCTGACGACTCT	Jun_Atf3	0.0800581	0.199955542179357	-	compaction:Epas1_chr17_10063__del_18__ndel_99
111	122	TGGAGATAGCCT	Gata4/6	0.172119	0.49904172081768	+	compaction:Epas1_chr17_10063__del_18__ndel_99
128	139	CCTGACGAGAGA	Jun_Atf3	0.0469196	0.117187818057618	-	compaction:Epas1_chr17_10063__del_18__ndel_99
138	151	GAAAAGCAAATAGA	Foxa2	0.201568	0.894605207627904	+	compaction:Epas1_chr17_10063__del_18__ndel_99
148	161	TAGAAGAAAACAAT	Foxa2	0.0119349	0.0529698349565321	+	compaction:Epas1_chr17_10063__del_18__ndel_99
154	165	AAAACAATGGAA	Sox17	1	4.97177798070756	+	compaction:Epas1_chr17_10063__del_18__ndel_99
164	175	AAGAGATAAGGC	Gata4/6	0.71517	2.07356345015472	+	compaction:Epas1_chr17_10063__del_18__ndel_99
3	14	CTGGGCTAGGCA	Klf4	0.0426113	0.153607908989188	-	compaction:Epas1_chr17_10063__del_192__ndel_2
8	19	CTAGGCAGGCCT	Klf4	0.0152899	0.0551179984570709	-	compaction:Epas1_chr17_10063__del_192__ndel_2
49	60	GAGAGATTCAGG	Gata4/6	0.0519002	0.074575353673232	+	compaction:Epas1_chr17_10063__del_192__ndel_2
71	82	AGGTAAGTCCCT	Jun_Atf3	0.0247973	0.0619344896529418	+	compaction:Epas1_chr17_10063__del_192__ndel_2
82	93	TGGGATTGTAGC	Sox17	0.0120205	0.0597632572170952	-	compaction:Epas1_chr17_10063__del_192__ndel_2
90	101	TAGCTATCTCCA	Gata4/6	0.156756	0.454498248238116	-	compaction:Epas1_chr17_10063__del_192__ndel_2
113	124	TTGGGTGCAGCA	Klf4	0.0810278	0.292094137658183	-	compaction:Epas1_chr17_10063__del_192__ndel_2
133	144	AGTGACACACAC	Jun_Atf3	0.203785	0.508979605599188	-	compaction:Epas1_chr17_10063__del_192__ndel_2
135	146	TGACACACACTC	Klf4	0.0399361	0.143964178848876	+	compaction:Epas1_chr17_10063__del_192__ndel_2
148	159	TAGGAGGTCATG	Jun_Atf3	0.0757039	0.189080360008442	+	compaction:Epas1_chr17_10063__del_192__ndel_2
156	167	CATGAGACTCTG	Jun_Atf3	0.0255326	0.0637709972663436	-	compaction:Epas1_chr17_10063__del_192__ndel_2
164	175	TCTGACGACTCT	Jun_Atf3	0.0800581	0.199955542179357	-	compaction:Epas1_chr17_10063__del_192__ndel_2
186	197	TGGAGATAGCCT	Gata4/6	0.172119	0.49904172081768	+	compaction:Epas1_chr17_10063__del_192__ndel_2
203	214	CCTGACGAGAGA	Jun_Atf3	0.0469196	0.117187818057618	-	compaction:Epas1_chr17_10063__del_192__ndel_2
213	226	GAAAAGCAAATAGA	Foxa2	0.201568	0.894605207627904	+	compaction:Epas1_chr17_10063__del_192__ndel_2
223	236	TAGAAGAAAACAAT	Foxa2	0.0119349	0.0529698349565321	+	compaction:Epas1_chr17_10063__del_192__ndel_2
229	240	AAAACAATGCTG	Sox17	0.207003	1.02917295734041	+	compaction:Epas1_chr17_10063__del_192__ndel_2
241	252	AAGAGATAAGAG	Gata4/6	0.633603	1.83706814143264	+	compaction:Epas1_chr17_10063__del_192__ndel_2
269	280	ATGCTTTGTGAT	Sox17	0.0204625	0.101735006930228	-	compaction:Epas1_chr17_10063__del_192__ndel_2
274	285	TTGTGATCGGAG	Gata4/6	0.183143	0.2631580224696	-	compaction:Epas1_chr17_10063__del_192__ndel_2
8	21	CCAGGGTCAACAGA	Foxa2	0.115342	0.511914360703176	+	compaction:Epas1_chr17_10063__del_19__ndel_252
18	29	CAGAGATAGGGA	Gata4/6	0.439179	0.631055935253744	+	compaction:Epas1_chr17_10063__del_19__ndel_252
27	40	GGAAAGCAAATAAA	Foxa2	0.233495	1.03630458681476	+	compaction:Epas1_chr17_10063__del_19__ndel_252
8	21	CCAGGGTCAACAGA	Foxa2	0.115342	0.511914360703176	+	compaction:Epas1_chr17_10063__del_19__ndel_255
16	27	AACAGATAGGGA	Gata4/6	0.430588	0.618711534588491	+	compaction:Epas1_chr17_10063__del_19__ndel_255
25	38	GGAAAGCAAATAAA	Foxa2	0.233495	1.03630458681476	+	compaction:Epas1_chr17_10063__del_19__ndel_255
3	14	GAGAGATAGGGC	Gata4/6	0.186855	0.541767269989877	+	compaction:Epas1_chr17_10063__del_19__ndel_88
9	20	TAGGGCGGCCGT	Klf4	0.0264231	0.0952516618834021	-	compaction:Epas1_chr17_10063__del_19__ndel_88
13	24	GCGGCCGTAATC	Jun_Atf3	0.0392861	0.098122156603922	+	compaction:Epas1_chr17_10063__del_19__ndel_88
17	28	CCGTAATCCCTG	Gata4/6	0.0573335	0.0823824578676816	-	compaction:Epas1_chr17_10063__del_19__ndel_88
27	38	TGGGATTGTAGC	Sox17	0.0120205	0.0597632572170952	-	compaction:Epas1_chr17_10063__del_19__ndel_88
35	46	TAGCTATCTCCA	Gata4/6	0.156756	0.454498248238116	-	compaction:Epas1_chr17_10063__del_19__ndel_88
73	84	GAAGACACACCC	Jun_Atf3	0.0350953	0.0876550872359849	-	compaction:Epas1_chr17_10063__del_19__ndel_88
75	86	AGACACACCCTA	Klf4	0.260098	0.937617719062076	+	compaction:Epas1_chr17_10063__del_19__ndel_88
85	96	TAGGAGGTCAGA	Jun_Atf3	0.0366803	0.0916138313774806	+	compaction:Epas1_chr17_10063__del_19__ndel_88
100	111	TCTGACGACTCT	Jun_Atf3	0.0800581	0.199955542179357	-	compaction:Epas1_chr17_10063__del_19__ndel_88
122	133	TGGAGATAGCCT	Gata4/6	0.172119	0.49904172081768	+	compaction:Epas1_chr17_10063__del_19__ndel_88
139	150	CCTGACGAGAGA	Jun_Atf3	0.0469196	0.117187818057618	-	compaction:Epas1_chr17_10063__del_19__ndel_88
149	162	GAAAAGCAAATAGA	Foxa2	0.201568	0.894605207627904	+	compaction:Epas1_chr17_10063__del_19__ndel_88
159	172	TAGAAGAAAACAAT	Foxa2	0.0119349	0.0529698349565321	+	compaction:Epas1_chr17_10063__del_19__ndel_88
165	176	AAAACAATGGAA	Sox17	1	4.97177798070756	+	compaction:Epas1_chr17_10063__del_19__ndel_88
175	186	AAGAGATAAGGC	Gata4/6	0.71517	2.07356345015472	+	compaction:Epas1_chr17_10063__del_19__ndel_88
1	12	TAGGGCGGTCCG	Klf4	0.100643	0.362804251088299	-	compaction:Epas1_chr17_10063__del_1__ndel_107
16	27	TTGCTATCTCCA	Gata4/6	0.192754	0.558870826895875	-	compaction:Epas1_chr17_10063__del_1__ndel_107
54	65	GAAGACACACCC	Jun_Atf3	0.0350953	0.0876550872359849	-	compaction:Epas1_chr17_10063__del_1__ndel_107
56	67	AGACACACCCTA	Klf4	0.260098	0.937617719062076	+	compaction:Epas1_chr17_10063__del_1__ndel_107
66	77	TAGGAGGTCAGA	Jun_Atf3	0.0366803	0.0916138313774806	+	compaction:Epas1_chr17_10063__del_1__ndel_107
81	92	TCTGACGACTCT	Jun_Atf3	0.0800581	0.199955542179357	-	compaction:Epas1_chr17_10063__del_1__ndel_107
103	114	TGGAGATAGCCT	Gata4/6	0.172119	0.49904172081768	+	compaction:Epas1_chr17_10063__del_1__ndel_107
120	131	CCTGACGAGAGA	Jun_Atf3	0.0469196	0.117187818057618	-	compaction:Epas1_chr17_10063__del_1__ndel_107
130	143	GAAAAGCAAATAGA	Foxa2	0.201568	0.894605207627904	+	compaction:Epas1_chr17_10063__del_1__ndel_107
140	153	TAGAAGAAAACAAT	Foxa2	0.0119349	0.0529698349565321	+	compaction:Epas1_chr17_10063__del_1__ndel_107
146	157	AAAACAATGGAA	Sox17	1	4.97177798070756	+	compaction:Epas1_chr17_10063__del_1__ndel_107
156	167	AAGAGATAAGGC	Gata4/6	0.71517	2.07356345015472	+	compaction:Epas1_chr17_10063__del_1__ndel_107
15	26	TTGCTATCTCCA	Gata4/6	0.192754	0.558870826895875	-	compaction:Epas1_chr17_10063__del_1__ndel_108
53	64	GAAGACACACCC	Jun_Atf3	0.0350953	0.0876550872359849	-	compaction:Epas1_chr17_10063__del_1__ndel_108
55	66	AGACACACCCTA	Klf4	0.260098	0.937617719062076	+	compaction:Epas1_chr17_10063__del_1__ndel_108
65	76	TAGGAGGTCAGA	Jun_Atf3	0.0366803	0.0916138313774806	+	compaction:Epas1_chr17_10063__del_1__ndel_108
80	91	TCTGACGACTCT	Jun_Atf3	0.0800581	0.199955542179357	-	compaction:Epas1_chr17_10063__del_1__ndel_108
102	113	TGGAGATAGCCT	Gata4/6	0.172119	0.49904172081768	+	compaction:Epas1_chr17_10063__del_1__ndel_108
119	130	CCTGACGAGAGA	Jun_Atf3	0.0469196	0.117187818057618	-	compaction:Epas1_chr17_10063__del_1__ndel_108
129	142	GAAAAGCAAATAGA	Foxa2	0.201568	0.894605207627904	+	compaction:Epas1_chr17_10063__del_1__ndel_108
139	152	TAGAAGAAAACAAT	Foxa2	0.0119349	0.0529698349565321	+	compaction:Epas1_chr17_10063__del_1__ndel_108
145	156	AAAACAATGGAA	Sox17	1	4.97177798070756	+	compaction:Epas1_chr17_10063__del_1__ndel_108
155	166	AAGAGATAAGGC	Gata4/6	0.71517	2.07356345015472	+	compaction:Epas1_chr17_10063__del_1__ndel_108
13	24	TTGCTATCTCCA	Gata4/6	0.192754	0.558870826895875	-	compaction:Epas1_chr17_10063__del_1__ndel_110
51	62	GAAGACACACCC	Jun_Atf3	0.0350953	0.0876550872359849	-	compaction:Epas1_chr17_10063__del_1__ndel_110
53	64	AGACACACCCTA	Klf4	0.260098	0.937617719062076	+	compaction:Epas1_chr17_10063__del_1__ndel_110
63	74	TAGGAGGTCAGA	Jun_Atf3	0.0366803	0.0916138313774806	+	compaction:Epas1_chr17_10063__del_1__ndel_110
78	89	TCTGACGACTCT	Jun_Atf3	0.0800581	0.199955542179357	-	compaction:Epas1_chr17_10063__del_1__ndel_110
100	111	TGGAGATAGCCT	Gata4/6	0.172119	0.49904172081768	+	compaction:Epas1_chr17_10063__del_1__ndel_110
117	128	CCTGACGAGAGA	Jun_Atf3	0.0469196	0.117187818057618	-	compaction:Epas1_chr17_10063__del_1__ndel_110
127	140	GAAAAGCAAATAGA	Foxa2	0.201568	0.894605207627904	+	compaction:Epas1_chr17_10063__del_1__ndel_110
137	150	TAGAAGAAAACAAT	Foxa2	0.0119349	0.0529698349565321	+	compaction:Epas1_chr17_10063__del_1__ndel_110
143	154	AAAACAATGGAA	Sox17	1	4.97177798070756	+	compaction:Epas1_chr17_10063__del_1__ndel_110
153	164	AAGAGATAAGGC	Gata4/6	0.71517	2.07356345015472	+	compaction:Epas1_chr17_10063__del_1__ndel_110
6	19	TCCGTTTGCTATCT	Foxa2	0.014282	0.0633868053229765	-	compaction:Epas1_chr17_10063__del_1__ndel_121
11	22	TTGCTATCTCCT	Gata4/6	0.360878	0.518545294293444	-	compaction:Epas1_chr17_10063__del_1__ndel_121
42	53	GGGCACACCCTA	Klf4	0.269065	0.969942527737381	+	compaction:Epas1_chr17_10063__del_1__ndel_121
52	63	TAGGAGGTCAGA	Jun_Atf3	0.0366803	0.0916138313774806	+	compaction:Epas1_chr17_10063__del_1__ndel_121
67	78	TCTGACGACTCT	Jun_Atf3	0.0800581	0.199955542179357	-	compaction:Epas1_chr17_10063__del_1__ndel_121
89	100	TGGAGATAGCCT	Gata4/6	0.172119	0.49904172081768	+	compaction:Epas1_chr17_10063__del_1__ndel_121
106	117	CCTGACGAGAGA	Jun_Atf3	0.0469196	0.117187818057618	-	compaction:Epas1_chr17_10063__del_1__ndel_121
116	129	GAAAAGCAAATAGA	Foxa2	0.201568	0.894605207627904	+	compaction:Epas1_chr17_10063__del_1__ndel_121
126	139	TAGAAGAAAACAAT	Foxa2	0.0119349	0.0529698349565321	+	compaction:Epas1_chr17_10063__del_1__ndel_121
132	143	AAAACAATGGAA	Sox17	1	4.97177798070756	+	compaction:Epas1_chr17_10063__del_1__ndel_121
142	153	AAGAGATAAGGC	Gata4/6	0.71517	2.07356345015472	+	compaction:Epas1_chr17_10063__del_1__ndel_121
5	18	TCCGTTTGCTATCT	Foxa2	0.014282	0.0633868053229765	-	compaction:Epas1_chr17_10063__del_1__ndel_122
10	21	TTGCTATCTCCT	Gata4/6	0.360878	0.518545294293444	-	compaction:Epas1_chr17_10063__del_1__ndel_122
41	52	GGGCACACCCTA	Klf4	0.269065	0.969942527737381	+	compaction:Epas1_chr17_10063__del_1__ndel_122
51	62	TAGGAGGTCAGA	Jun_Atf3	0.0366803	0.0916138313774806	+	compaction:Epas1_chr17_10063__del_1__ndel_122
66	77	TCTGACGACTCT	Jun_Atf3	0.0800581	0.199955542179357	-	compaction:Epas1_chr17_10063__del_1__ndel_122
88	99	TGGAGATAGCCT	Gata4/6	0.172119	0.49904172081768	+	compaction:Epas1_chr17_10063__del_1__ndel_122
105	116	CCTGACGAGAGA	Jun_Atf3	0.0469196	0.117187818057618	-	compaction:Epas1_chr17_10063__del_1__ndel_122
115	128	GAAAAGCAAATAGA	Foxa2	0.201568	0.894605207627904	+	compaction:Epas1_chr17_10063__del_1__ndel_122
125	138	TAGAAGAAAACAAT	Foxa2	0.0119349	0.0529698349565321	+	compaction:Epas1_chr17_10063__del_1__ndel_122
131	142	AAAACAATGGAA	Sox17	1	4.97177798070756	+	compaction:Epas1_chr17_10063__del_1__ndel_122
141	152	AAGAGATAAGGC	Gata4/6	0.71517	2.07356345015472	+	compaction:Epas1_chr17_10063__del_1__ndel_122
3	16	GTCGTTTGCTATCT	Foxa2	0.0140904	0.0625364403951035	-	compaction:Epas1_chr17_10063__del_1__ndel_125
8	19	TTGCTATCTCCG	Gata4/6	0.361812	0.519887358106894	-	compaction:Epas1_chr17_10063__del_1__ndel_125
38	49	GGGCACACCCTA	Klf4	0.269065	0.969942527737381	+	compaction:Epas1_chr17_10063__del_1__ndel_125
48	59	TAGGAGGTCAGA	Jun_Atf3	0.0366803	0.0916138313774806	+	compaction:Epas1_chr17_10063__del_1__ndel_125
63	74	TCTGACGACTCT	Jun_Atf3	0.0800581	0.199955542179357	-	compaction:Epas1_chr17_10063__del_1__ndel_125
85	96	TGGAGATAGCCT	Gata4/6	0.172119	0.49904172081768	+	compaction:Epas1_chr17_10063__del_1__ndel_125
102	113	CCTGACGAGAGA	Jun_Atf3	0.0469196	0.117187818057618	-	compaction:Epas1_chr17_10063__del_1__ndel_125
112	125	GAAAAGCAAATAGA	Foxa2	0.201568	0.894605207627904	+	compaction:Epas1_chr17_10063__del_1__ndel_125
122	135	TAGAAGAAAACAAT	Foxa2	0.0119349	0.0529698349565321	+	compaction:Epas1_chr17_10063__del_1__ndel_125
128	139	AAAACAATGGAA	Sox17	1	4.97177798070756	+	compaction:Epas1_chr17_10063__del_1__ndel_125
138	149	AAGAGATAAGGC	Gata4/6	0.71517	2.07356345015472	+	compaction:Epas1_chr17_10063__del_1__ndel_125
3	14	CTGCTATCTCCG	Gata4/6	0.313083	0.449868699043096	-	compaction:Epas1_chr17_10063__del_1__ndel_130
33	44	GGGCACACCCTA	Klf4	0.269065	0.969942527737381	+	compaction:Epas1_chr17_10063__del_1__ndel_130
43	54	TAGGAGGTCAGA	Jun_Atf3	0.0366803	0.0916138313774806	+	compaction:Epas1_chr17_10063__del_1__ndel_130
58	69	TCTGACGACTCT	Jun_Atf3	0.0800581	0.199955542179357	-	compaction:Epas1_chr17_10063__del_1__ndel_130
80	91	TGGAGATAGCCT	Gata4/6	0.172119	0.49904172081768	+	compaction:Epas1_chr17_10063__del_1__ndel_130
97	108	CCTGACGAGAGA	Jun_Atf3	0.0469196	0.117187818057618	-	compaction:Epas1_chr17_10063__del_1__ndel_130
107	120	GAAAAGCAAATAGA	Foxa2	0.201568	0.894605207627904	+	compaction:Epas1_chr17_10063__del_1__ndel_130
117	130	TAGAAGAAAACAAT	Foxa2	0.0119349	0.0529698349565321	+	compaction:Epas1_chr17_10063__del_1__ndel_130
123	134	AAAACAATGGAA	Sox17	1	4.97177798070756	+	compaction:Epas1_chr17_10063__del_1__ndel_130
133	144	AAGAGATAAGGC	Gata4/6	0.71517	2.07356345015472	+	compaction:Epas1_chr17_10063__del_1__ndel_130
2	13	CTGCTATCTCCG	Gata4/6	0.313083	0.449868699043096	-	compaction:Epas1_chr17_10063__del_1__ndel_131
32	43	GGGCACACCCTA	Klf4	0.269065	0.969942527737381	+	compaction:Epas1_chr17_10063__del_1__ndel_131
42	53	TAGGAGGTCAGA	Jun_Atf3	0.0366803	0.0916138313774806	+	compaction:Epas1_chr17_10063__del_1__ndel_131
57	68	TCTGACGACTCT	Jun_Atf3	0.0800581	0.199955542179357	-	compaction:Epas1_chr17_10063__del_1__ndel_131
79	90	TGGAGATAGCCT	Gata4/6	0.172119	0.49904172081768	+	compaction:Epas1_chr17_10063__del_1__ndel_131
96	107	CCTGACGAGAGA	Jun_Atf3	0.0469196	0.117187818057618	-	compaction:Epas1_chr17_10063__del_1__ndel_131
106	119	GAAAAGCAAATAGA	Foxa2	0.201568	0.894605207627904	+	compaction:Epas1_chr17_10063__del_1__ndel_131
116	129	TAGAAGAAAACAAT	Foxa2	0.0119349	0.0529698349565321	+	compaction:Epas1_chr17_10063__del_1__ndel_131
122	133	AAAACAATGGAA	Sox17	1	4.97177798070756	+	compaction:Epas1_chr17_10063__del_1__ndel_131
132	143	AAGAGATAAGGC	Gata4/6	0.71517	2.07356345015472	+	compaction:Epas1_chr17_10063__del_1__ndel_131
1	12	CTGCTATCTCCG	Gata4/6	0.313083	0.449868699043096	-	compaction:Epas1_chr17_10063__del_1__ndel_132
31	42	GGGCACACCCTA	Klf4	0.269065	0.969942527737381	+	compaction:Epas1_chr17_10063__del_1__ndel_132
41	52	TAGGAGGTCAGA	Jun_Atf3	0.0366803	0.0916138313774806	+	compaction:Epas1_chr17_10063__del_1__ndel_132
56	67	TCTGACGACTCT	Jun_Atf3	0.0800581	0.199955542179357	-	compaction:Epas1_chr17_10063__del_1__ndel_132
78	89	TGGAGATAGCCT	Gata4/6	0.172119	0.49904172081768	+	compaction:Epas1_chr17_10063__del_1__ndel_132
95	106	CCTGACGAGAGA	Jun_Atf3	0.0469196	0.117187818057618	-	compaction:Epas1_chr17_10063__del_1__ndel_132
105	118	GAAAAGCAAATAGA	Foxa2	0.201568	0.894605207627904	+	compaction:Epas1_chr17_10063__del_1__ndel_132
115	128	TAGAAGAAAACAAT	Foxa2	0.0119349	0.0529698349565321	+	compaction:Epas1_chr17_10063__del_1__ndel_132
121	132	AAAACAATGGAA	Sox17	1	4.97177798070756	+	compaction:Epas1_chr17_10063__del_1__ndel_132
131	142	AAGAGATAAGGC	Gata4/6	0.71517	2.07356345015472	+	compaction:Epas1_chr17_10063__del_1__ndel_132
29	40	GGGCACACCCTA	Klf4	0.269065	0.969942527737381	+	compaction:Epas1_chr17_10063__del_1__ndel_134
39	50	TAGGAGGTCAGA	Jun_Atf3	0.0366803	0.0916138313774806	+	compaction:Epas1_chr17_10063__del_1__ndel_134
54	65	TCTGACGACTCT	Jun_Atf3	0.0800581	0.199955542179357	-	compaction:Epas1_chr17_10063__del_1__ndel_134
76	87	TGGAGATAGCCT	Gata4/6	0.172119	0.49904172081768	+	compaction:Epas1_chr17_10063__del_1__ndel_134
93	104	CCTGACGAGAGA	Jun_Atf3	0.0469196	0.117187818057618	-	compaction:Epas1_chr17_10063__del_1__ndel_134
103	116	GAAAAGCAAATAGA	Foxa2	0.201568	0.894605207627904	+	compaction:Epas1_chr17_10063__del_1__ndel_134
113	126	TAGAAGAAAACAAT	Foxa2	0.0119349	0.0529698349565321	+	compaction:Epas1_chr17_10063__del_1__ndel_134
119	130	AAAACAATGGAA	Sox17	1	4.97177798070756	+	compaction:Epas1_chr17_10063__del_1__ndel_134
129	140	AAGAGATAAGGC	Gata4/6	0.71517	2.07356345015472	+	compaction:Epas1_chr17_10063__del_1__ndel_134
28	39	GGGCACACCCTA	Klf4	0.269065	0.969942527737381	+	compaction:Epas1_chr17_10063__del_1__ndel_135
38	49	TAGGAGGTCAGA	Jun_Atf3	0.0366803	0.0916138313774806	+	compaction:Epas1_chr17_10063__del_1__ndel_135
53	64	TCTGACGACTCT	Jun_Atf3	0.0800581	0.199955542179357	-	compaction:Epas1_chr17_10063__del_1__ndel_135
75	86	TGGAGATAGCCT	Gata4/6	0.172119	0.49904172081768	+	compaction:Epas1_chr17_10063__del_1__ndel_135
92	103	CCTGACGAGAGA	Jun_Atf3	0.0469196	0.117187818057618	-	compaction:Epas1_chr17_10063__del_1__ndel_135
102	115	GAAAAGCAAATAGA	Foxa2	0.201568	0.894605207627904	+	compaction:Epas1_chr17_10063__del_1__ndel_135
112	125	TAGAAGAAAACAAT	Foxa2	0.0119349	0.0529698349565321	+	compaction:Epas1_chr17_10063__del_1__ndel_135
118	129	AAAACAATGGAA	Sox17	1	4.97177798070756	+	compaction:Epas1_chr17_10063__del_1__ndel_135
128	139	AAGAGATAAGGC	Gata4/6	0.71517	2.07356345015472	+	compaction:Epas1_chr17_10063__del_1__ndel_135
27	38	GGGCACACCCTA	Klf4	0.269065	0.969942527737381	+	compaction:Epas1_chr17_10063__del_1__ndel_136
37	48	TAGGAGGTCAGA	Jun_Atf3	0.0366803	0.0916138313774806	+	compaction:Epas1_chr17_10063__del_1__ndel_136
52	63	TCTGACGACTCT	Jun_Atf3	0.0800581	0.199955542179357	-	compaction:Epas1_chr17_10063__del_1__ndel_136
74	85	TGGAGATAGCCT	Gata4/6	0.172119	0.49904172081768	+	compaction:Epas1_chr17_10063__del_1__ndel_136
91	102	CCTGACGAGAGA	Jun_Atf3	0.0469196	0.117187818057618	-	compaction:Epas1_chr17_10063__del_1__ndel_136
101	114	GAAAAGCAAATAGA	Foxa2	0.201568	0.894605207627904	+	compaction:Epas1_chr17_10063__del_1__ndel_136
111	124	TAGAAGAAAACAAT	Foxa2	0.0119349	0.0529698349565321	+	compaction:Epas1_chr17_10063__del_1__ndel_136
117	128	AAAACAATGGAA	Sox17	1	4.97177798070756	+	compaction:Epas1_chr17_10063__del_1__ndel_136
127	138	AAGAGATAAGGC	Gata4/6	0.71517	2.07356345015472	+	compaction:Epas1_chr17_10063__del_1__ndel_136
7	18	GGGCACACCCAG	Klf4	0.215528	0.776948964444213	+	compaction:Epas1_chr17_10063__del_1__ndel_212
15	28	CCAGGGTCAACAGT	Foxa2	0.154123	0.684033370451835	+	compaction:Epas1_chr17_10063__del_1__ndel_212
30	41	GGTGACTGGAGA	Jun_Atf3	0.103031	0.257333354979463	-	compaction:Epas1_chr17_10063__del_1__ndel_212
36	47	TGGAGATAGCGT	Gata4/6	0.206886	0.599845138846302	+	compaction:Epas1_chr17_10063__del_1__ndel_212
57	70	GAAAAGCAAATAAA	Foxa2	0.254434	1.12923669132798	+	compaction:Epas1_chr17_10063__del_1__ndel_212
66	79	ATAAAGAAAACAAT	Foxa2	0.0454399	0.201672741576496	+	compaction:Epas1_chr17_10063__del_1__ndel_212
72	83	AAAACAATGGAA	Sox17	1	4.97177798070756	+	compaction:Epas1_chr17_10063__del_1__ndel_212
6	17	GGGCACACCCAG	Klf4	0.215528	0.776948964444213	+	compaction:Epas1_chr17_10063__del_1__ndel_213
14	27	CCAGGGTCAACAGT	Foxa2	0.154123	0.684033370451835	+	compaction:Epas1_chr17_10063__del_1__ndel_213
29	40	GGTGACTGGAGA	Jun_Atf3	0.103031	0.257333354979463	-	compaction:Epas1_chr17_10063__del_1__ndel_213
35	46	TGGAGATAGCGT	Gata4/6	0.206886	0.599845138846302	+	compaction:Epas1_chr17_10063__del_1__ndel_213
56	69	GAAAAGCAAATAAA	Foxa2	0.254434	1.12923669132798	+	compaction:Epas1_chr17_10063__del_1__ndel_213
65	78	ATAAAGAAAACAAT	Foxa2	0.0454399	0.201672741576496	+	compaction:Epas1_chr17_10063__del_1__ndel_213
71	82	AAAACAATGGAA	Sox17	1	4.97177798070756	+	compaction:Epas1_chr17_10063__del_1__ndel_213
5	16	GGGCACACCCAG	Klf4	0.215528	0.776948964444213	+	compaction:Epas1_chr17_10063__del_1__ndel_214
13	26	CCAGGGTCAACAGT	Foxa2	0.154123	0.684033370451835	+	compaction:Epas1_chr17_10063__del_1__ndel_214
28	39	GGTGACTGGAGA	Jun_Atf3	0.103031	0.257333354979463	-	compaction:Epas1_chr17_10063__del_1__ndel_214
34	45	TGGAGATAGCGT	Gata4/6	0.206886	0.599845138846302	+	compaction:Epas1_chr17_10063__del_1__ndel_214
55	68	GAAAAGCAAATAAA	Foxa2	0.254434	1.12923669132798	+	compaction:Epas1_chr17_10063__del_1__ndel_214
64	77	ATAAAGAAAACAAT	Foxa2	0.0454399	0.201672741576496	+	compaction:Epas1_chr17_10063__del_1__ndel_214
70	81	AAAACAATGGAA	Sox17	1	4.97177798070756	+	compaction:Epas1_chr17_10063__del_1__ndel_214
4	15	GGGCACACCCAG	Klf4	0.215528	0.776948964444213	+	compaction:Epas1_chr17_10063__del_1__ndel_215
12	25	CCAGGGTCAACAGT	Foxa2	0.154123	0.684033370451835	+	compaction:Epas1_chr17_10063__del_1__ndel_215
27	38	GGTGACTGGAGA	Jun_Atf3	0.103031	0.257333354979463	-	compaction:Epas1_chr17_10063__del_1__ndel_215
33	44	TGGAGATAGCGT	Gata4/6	0.206886	0.599845138846302	+	compaction:Epas1_chr17_10063__del_1__ndel_215
54	67	GAAAAGCAAATAAA	Foxa2	0.254434	1.12923669132798	+	compaction:Epas1_chr17_10063__del_1__ndel_215
63	76	ATAAAGAAAACAAT	Foxa2	0.0454399	0.201672741576496	+	compaction:Epas1_chr17_10063__del_1__ndel_215
69	80	AAAACAATGGAA	Sox17	1	4.97177798070756	+	compaction:Epas1_chr17_10063__del_1__ndel_215
3	14	GGGCACACCCAG	Klf4	0.215528	0.776948964444213	+	compaction:Epas1_chr17_10063__del_1__ndel_216
11	24	CCAGGGTCAACAGT	Foxa2	0.154123	0.684033370451835	+	compaction:Epas1_chr17_10063__del_1__ndel_216
26	37	GGTGACTGGAGA	Jun_Atf3	0.103031	0.257333354979463	-	compaction:Epas1_chr17_10063__del_1__ndel_216
32	43	TGGAGATAGCGT	Gata4/6	0.206886	0.599845138846302	+	compaction:Epas1_chr17_10063__del_1__ndel_216
53	66	GAAAAGCAAATAAA	Foxa2	0.254434	1.12923669132798	+	compaction:Epas1_chr17_10063__del_1__ndel_216
62	75	ATAAAGAAAACAAT	Foxa2	0.0454399	0.201672741576496	+	compaction:Epas1_chr17_10063__del_1__ndel_216
68	79	AAAACAATGGAA	Sox17	1	4.97177798070756	+	compaction:Epas1_chr17_10063__del_1__ndel_216
1	12	GGGCACACCCAG	Klf4	0.215528	0.776948964444213	+	compaction:Epas1_chr17_10063__del_1__ndel_218
9	22	CCAGGGTCAACAGT	Foxa2	0.154123	0.684033370451835	+	compaction:Epas1_chr17_10063__del_1__ndel_218
24	35	GGTGACTGGAGA	Jun_Atf3	0.103031	0.257333354979463	-	compaction:Epas1_chr17_10063__del_1__ndel_218
30	41	TGGAGATAGCGT	Gata4/6	0.206886	0.599845138846302	+	compaction:Epas1_chr17_10063__del_1__ndel_218
51	64	GAAAAGCAAATAAA	Foxa2	0.254434	1.12923669132798	+	compaction:Epas1_chr17_10063__del_1__ndel_218
60	73	ATAAAGAAAACAAT	Foxa2	0.0454399	0.201672741576496	+	compaction:Epas1_chr17_10063__del_1__ndel_218
66	77	AAAACAATGGAA	Sox17	1	4.97177798070756	+	compaction:Epas1_chr17_10063__del_1__ndel_218
8	21	CCAGGGTCAACAGT	Foxa2	0.154123	0.684033370451835	+	compaction:Epas1_chr17_10063__del_1__ndel_219
23	34	GGTGACTGGAGA	Jun_Atf3	0.103031	0.257333354979463	-	compaction:Epas1_chr17_10063__del_1__ndel_219
29	40	TGGAGATAGCGT	Gata4/6	0.206886	0.599845138846302	+	compaction:Epas1_chr17_10063__del_1__ndel_219
50	63	GAAAAGCAAATAAA	Foxa2	0.254434	1.12923669132798	+	compaction:Epas1_chr17_10063__del_1__ndel_219
59	72	ATAAAGAAAACAAT	Foxa2	0.0454399	0.201672741576496	+	compaction:Epas1_chr17_10063__del_1__ndel_219
65	76	AAAACAATGGAA	Sox17	1	4.97177798070756	+	compaction:Epas1_chr17_10063__del_1__ndel_219
6	17	CTAGGCAGGCCT	Klf4	0.0152899	0.0551179984570709	-	compaction:Epas1_chr17_10063__del_1__ndel_31
25	36	GACTGATAAGAG	Gata4/6	0.598201	0.859554513136386	+	compaction:Epas1_chr17_10063__del_1__ndel_31
44	55	GAGAGATTAGGT	Gata4/6	0.168347	0.488105186379737	+	compaction:Epas1_chr17_10063__del_1__ndel_31
63	74	CGGTAAGTCCCT	Jun_Atf3	0.0266766	0.0666282864132654	+	compaction:Epas1_chr17_10063__del_1__ndel_31
74	85	TGGGATTGTAGC	Sox17	0.0120205	0.0597632572170952	-	compaction:Epas1_chr17_10063__del_1__ndel_31
82	93	TAGCTATCTCCA	Gata4/6	0.156756	0.454498248238116	-	compaction:Epas1_chr17_10063__del_1__ndel_31
104	115	TTGGGTGAGCAA	Klf4	0.0479066	0.172696741305274	-	compaction:Epas1_chr17_10063__del_1__ndel_31
107	118	GGTGAGCAAGCT	Jun_Atf3	0.0364483	0.0910343811309021	-	compaction:Epas1_chr17_10063__del_1__ndel_31
121	132	GAAGACACACCC	Jun_Atf3	0.0350953	0.0876550872359849	-	compaction:Epas1_chr17_10063__del_1__ndel_31
123	134	AGACACACCCTA	Klf4	0.260098	0.937617719062076	+	compaction:Epas1_chr17_10063__del_1__ndel_31
133	144	TAGGAGGTCAGA	Jun_Atf3	0.0366803	0.0916138313774806	+	compaction:Epas1_chr17_10063__del_1__ndel_31
148	159	TCTGACGACTCT	Jun_Atf3	0.0800581	0.199955542179357	-	compaction:Epas1_chr17_10063__del_1__ndel_31
170	181	TGGAGATAGCCT	Gata4/6	0.172119	0.49904172081768	+	compaction:Epas1_chr17_10063__del_1__ndel_31
187	198	CCTGACGAGAGA	Jun_Atf3	0.0469196	0.117187818057618	-	compaction:Epas1_chr17_10063__del_1__ndel_31
197	210	GAAAAGCAAATAGA	Foxa2	0.201568	0.894605207627904	+	compaction:Epas1_chr17_10063__del_1__ndel_31
207	220	TAGAAGAAAACAAT	Foxa2	0.0119349	0.0529698349565321	+	compaction:Epas1_chr17_10063__del_1__ndel_31
213	224	AAAACAATGGAA	Sox17	1	4.97177798070756	+	compaction:Epas1_chr17_10063__del_1__ndel_31
223	234	AAGAGATAAGGC	Gata4/6	0.71517	2.07356345015472	+	compaction:Epas1_chr17_10063__del_1__ndel_31
252	263	CTTTTATCGGAG	Gata4/6	0.353566	0.508038687651106	-	compaction:Epas1_chr17_10063__del_1__ndel_31
5	16	CTAGGCAGGCCT	Klf4	0.0152899	0.0551179984570709	-	compaction:Epas1_chr17_10063__del_1__ndel_32
24	35	GACTGATAAGAG	Gata4/6	0.598201	0.859554513136386	+	compaction:Epas1_chr17_10063__del_1__ndel_32
43	54	GAGAGATTAGGT	Gata4/6	0.168347	0.488105186379737	+	compaction:Epas1_chr17_10063__del_1__ndel_32
62	73	CGGTAAGTCCCT	Jun_Atf3	0.0266766	0.0666282864132654	+	compaction:Epas1_chr17_10063__del_1__ndel_32
73	84	TGGGATTGTAGC	Sox17	0.0120205	0.0597632572170952	-	compaction:Epas1_chr17_10063__del_1__ndel_32
81	92	TAGCTATCTCCA	Gata4/6	0.156756	0.454498248238116	-	compaction:Epas1_chr17_10063__del_1__ndel_32
103	114	TTGGGTGAGCAA	Klf4	0.0479066	0.172696741305274	-	compaction:Epas1_chr17_10063__del_1__ndel_32
106	117	GGTGAGCAAGCT	Jun_Atf3	0.0364483	0.0910343811309021	-	compaction:Epas1_chr17_10063__del_1__ndel_32
120	131	GAAGACACACCC	Jun_Atf3	0.0350953	0.0876550872359849	-	compaction:Epas1_chr17_10063__del_1__ndel_32
122	133	AGACACACCCTA	Klf4	0.260098	0.937617719062076	+	compaction:Epas1_chr17_10063__del_1__ndel_32
132	143	TAGGAGGTCAGA	Jun_Atf3	0.0366803	0.0916138313774806	+	compaction:Epas1_chr17_10063__del_1__ndel_32
147	158	TCTGACGACTCT	Jun_Atf3	0.0800581	0.199955542179357	-	compaction:Epas1_chr17_10063__del_1__ndel_32
169	180	TGGAGATAGCCT	Gata4/6	0.172119	0.49904172081768	+	compaction:Epas1_chr17_10063__del_1__ndel_32
186	197	CCTGACGAGAGA	Jun_Atf3	0.0469196	0.117187818057618	-	compaction:Epas1_chr17_10063__del_1__ndel_32
196	209	GAAAAGCAAATAGA	Foxa2	0.201568	0.894605207627904	+	compaction:Epas1_chr17_10063__del_1__ndel_32
206	219	TAGAAGAAAACAAT	Foxa2	0.0119349	0.0529698349565321	+	compaction:Epas1_chr17_10063__del_1__ndel_32
212	223	AAAACAATGGAA	Sox17	1	4.97177798070756	+	compaction:Epas1_chr17_10063__del_1__ndel_32
222	233	AAGAGATAAGGC	Gata4/6	0.71517	2.07356345015472	+	compaction:Epas1_chr17_10063__del_1__ndel_32
251	262	CTTTTATCGGAG	Gata4/6	0.353566	0.508038687651106	-	compaction:Epas1_chr17_10063__del_1__ndel_32
2	13	CTAGGCAGGCCT	Klf4	0.0152899	0.0551179984570709	-	compaction:Epas1_chr17_10063__del_1__ndel_35
21	32	GACTGATAAGAG	Gata4/6	0.598201	0.859554513136386	+	compaction:Epas1_chr17_10063__del_1__ndel_35
40	51	GAGAGATTAGGT	Gata4/6	0.168347	0.488105186379737	+	compaction:Epas1_chr17_10063__del_1__ndel_35
59	70	CGGTAAGTCCCT	Jun_Atf3	0.0266766	0.0666282864132654	+	compaction:Epas1_chr17_10063__del_1__ndel_35
70	81	TGGGATTGTAGC	Sox17	0.0120205	0.0597632572170952	-	compaction:Epas1_chr17_10063__del_1__ndel_35
78	89	TAGCTATCTCCA	Gata4/6	0.156756	0.454498248238116	-	compaction:Epas1_chr17_10063__del_1__ndel_35
100	111	TTGGGTGAGCAA	Klf4	0.0479066	0.172696741305274	-	compaction:Epas1_chr17_10063__del_1__ndel_35
103	114	GGTGAGCAAGCT	Jun_Atf3	0.0364483	0.0910343811309021	-	compaction:Epas1_chr17_10063__del_1__ndel_35
117	128	GAAGACACACCC	Jun_Atf3	0.0350953	0.0876550872359849	-	compaction:Epas1_chr17_10063__del_1__ndel_35
119	130	AGACACACCCTA	Klf4	0.260098	0.937617719062076	+	compaction:Epas1_chr17_10063__del_1__ndel_35
129	140	TAGGAGGTCAGA	Jun_Atf3	0.0366803	0.0916138313774806	+	compaction:Epas1_chr17_10063__del_1__ndel_35
144	155	TCTGACGACTCT	Jun_Atf3	0.0800581	0.199955542179357	-	compaction:Epas1_chr17_10063__del_1__ndel_35
166	177	TGGAGATAGCCT	Gata4/6	0.172119	0.49904172081768	+	compaction:Epas1_chr17_10063__del_1__ndel_35
183	194	CCTGACGAGAGA	Jun_Atf3	0.0469196	0.117187818057618	-	compaction:Epas1_chr17_10063__del_1__ndel_35
193	206	GAAAAGCAAATAGA	Foxa2	0.201568	0.894605207627904	+	compaction:Epas1_chr17_10063__del_1__ndel_35
203	216	TAGAAGAAAACAAT	Foxa2	0.0119349	0.0529698349565321	+	compaction:Epas1_chr17_10063__del_1__ndel_35
209	220	AAAACAATGGAA	Sox17	1	4.97177798070756	+	compaction:Epas1_chr17_10063__del_1__ndel_35
219	230	AAGAGATAAGGC	Gata4/6	0.71517	2.07356345015472	+	compaction:Epas1_chr17_10063__del_1__ndel_35
248	259	CTTTTATCGGAG	Gata4/6	0.353566	0.508038687651106	-	compaction:Epas1_chr17_10063__del_1__ndel_35
1	12	CTAGGCAGGCCT	Klf4	0.0152899	0.0551179984570709	-	compaction:Epas1_chr17_10063__del_1__ndel_36
20	31	GACTGATAAGAG	Gata4/6	0.598201	0.859554513136386	+	compaction:Epas1_chr17_10063__del_1__ndel_36
39	50	GAGAGATTAGGT	Gata4/6	0.168347	0.488105186379737	+	compaction:Epas1_chr17_10063__del_1__ndel_36
58	69	CGGTAAGTCCCT	Jun_Atf3	0.0266766	0.0666282864132654	+	compaction:Epas1_chr17_10063__del_1__ndel_36
69	80	TGGGATTGTAGC	Sox17	0.0120205	0.0597632572170952	-	compaction:Epas1_chr17_10063__del_1__ndel_36
77	88	TAGCTATCTCCA	Gata4/6	0.156756	0.454498248238116	-	compaction:Epas1_chr17_10063__del_1__ndel_36
99	110	TTGGGTGAGCAA	Klf4	0.0479066	0.172696741305274	-	compaction:Epas1_chr17_10063__del_1__ndel_36
102	113	GGTGAGCAAGCT	Jun_Atf3	0.0364483	0.0910343811309021	-	compaction:Epas1_chr17_10063__del_1__ndel_36
116	127	GAAGACACACCC	Jun_Atf3	0.0350953	0.0876550872359849	-	compaction:Epas1_chr17_10063__del_1__ndel_36
118	129	AGACACACCCTA	Klf4	0.260098	0.937617719062076	+	compaction:Epas1_chr17_10063__del_1__ndel_36
128	139	TAGGAGGTCAGA	Jun_Atf3	0.0366803	0.0916138313774806	+	compaction:Epas1_chr17_10063__del_1__ndel_36
143	154	TCTGACGACTCT	Jun_Atf3	0.0800581	0.199955542179357	-	compaction:Epas1_chr17_10063__del_1__ndel_36
165	176	TGGAGATAGCCT	Gata4/6	0.172119	0.49904172081768	+	compaction:Epas1_chr17_10063__del_1__ndel_36
182	193	CCTGACGAGAGA	Jun_Atf3	0.0469196	0.117187818057618	-	compaction:Epas1_chr17_10063__del_1__ndel_36
192	205	GAAAAGCAAATAGA	Foxa2	0.201568	0.894605207627904	+	compaction:Epas1_chr17_10063__del_1__ndel_36
202	215	TAGAAGAAAACAAT	Foxa2	0.0119349	0.0529698349565321	+	compaction:Epas1_chr17_10063__del_1__ndel_36
208	219	AAAACAATGGAA	Sox17	1	4.97177798070756	+	compaction:Epas1_chr17_10063__del_1__ndel_36
218	229	AAGAGATAAGGC	Gata4/6	0.71517	2.07356345015472	+	compaction:Epas1_chr17_10063__del_1__ndel_36
247	258	CTTTTATCGGAG	Gata4/6	0.353566	0.508038687651106	-	compaction:Epas1_chr17_10063__del_1__ndel_36
4	15	GGCTGATAAGAG	Gata4/6	0.54889	0.788699578762708	+	compaction:Epas1_chr17_10063__del_1__ndel_61
22	33	GAGAGATAGTGG	Gata4/6	0.122194	0.354289207081122	+	compaction:Epas1_chr17_10063__del_1__ndel_61
38	49	CGGTAAGTCCCT	Jun_Atf3	0.0266766	0.0666282864132654	+	compaction:Epas1_chr17_10063__del_1__ndel_61
49	60	TGGGATTGTAGC	Sox17	0.0120205	0.0597632572170952	-	compaction:Epas1_chr17_10063__del_1__ndel_61
57	68	TAGCTATCTCCA	Gata4/6	0.156756	0.454498248238116	-	compaction:Epas1_chr17_10063__del_1__ndel_61
95	106	GAAGACACACCC	Jun_Atf3	0.0350953	0.0876550872359849	-	compaction:Epas1_chr17_10063__del_1__ndel_61
97	108	AGACACACCCTA	Klf4	0.260098	0.937617719062076	+	compaction:Epas1_chr17_10063__del_1__ndel_61
107	118	TAGGAGGTCAGA	Jun_Atf3	0.0366803	0.0916138313774806	+	compaction:Epas1_chr17_10063__del_1__ndel_61
122	133	TCTGACGACTCT	Jun_Atf3	0.0800581	0.199955542179357	-	compaction:Epas1_chr17_10063__del_1__ndel_61
144	155	TGGAGATAGCCT	Gata4/6	0.172119	0.49904172081768	+	compaction:Epas1_chr17_10063__del_1__ndel_61
161	172	CCTGACGAGAGA	Jun_Atf3	0.0469196	0.117187818057618	-	compaction:Epas1_chr17_10063__del_1__ndel_61
171	184	GAAAAGCAAATAGA	Foxa2	0.201568	0.894605207627904	+	compaction:Epas1_chr17_10063__del_1__ndel_61
181	194	TAGAAGAAAACAAT	Foxa2	0.0119349	0.0529698349565321	+	compaction:Epas1_chr17_10063__del_1__ndel_61
187	198	AAAACAATGGAA	Sox17	1	4.97177798070756	+	compaction:Epas1_chr17_10063__del_1__ndel_61
197	208	AAGAGATAAGGC	Gata4/6	0.71517	2.07356345015472	+	compaction:Epas1_chr17_10063__del_1__ndel_61
226	237	CTTTTATCGGAG	Gata4/6	0.353566	0.508038687651106	-	compaction:Epas1_chr17_10063__del_1__ndel_61
17	28	GAGAGATAGTGG	Gata4/6	0.122194	0.354289207081122	+	compaction:Epas1_chr17_10063__del_1__ndel_66
33	44	CGGTAAGTCCCT	Jun_Atf3	0.0266766	0.0666282864132654	+	compaction:Epas1_chr17_10063__del_1__ndel_66
44	55	TGGGATTGTAGC	Sox17	0.0120205	0.0597632572170952	-	compaction:Epas1_chr17_10063__del_1__ndel_66
52	63	TAGCTATCTCCA	Gata4/6	0.156756	0.454498248238116	-	compaction:Epas1_chr17_10063__del_1__ndel_66
90	101	GAAGACACACCC	Jun_Atf3	0.0350953	0.0876550872359849	-	compaction:Epas1_chr17_10063__del_1__ndel_66
92	103	AGACACACCCTA	Klf4	0.260098	0.937617719062076	+	compaction:Epas1_chr17_10063__del_1__ndel_66
102	113	TAGGAGGTCAGA	Jun_Atf3	0.0366803	0.0916138313774806	+	compaction:Epas1_chr17_10063__del_1__ndel_66
117	128	TCTGACGACTCT	Jun_Atf3	0.0800581	0.199955542179357	-	compaction:Epas1_chr17_10063__del_1__ndel_66
139	150	TGGAGATAGCCT	Gata4/6	0.172119	0.49904172081768	+	compaction:Epas1_chr17_10063__del_1__ndel_66
156	167	CCTGACGAGAGA	Jun_Atf3	0.0469196	0.117187818057618	-	compaction:Epas1_chr17_10063__del_1__ndel_66
166	179	GAAAAGCAAATAGA	Foxa2	0.201568	0.894605207627904	+	compaction:Epas1_chr17_10063__del_1__ndel_66
176	189	TAGAAGAAAACAAT	Foxa2	0.0119349	0.0529698349565321	+	compaction:Epas1_chr17_10063__del_1__ndel_66
182	193	AAAACAATGGAA	Sox17	1	4.97177798070756	+	compaction:Epas1_chr17_10063__del_1__ndel_66
192	203	AAGAGATAAGGC	Gata4/6	0.71517	2.07356345015472	+	compaction:Epas1_chr17_10063__del_1__ndel_66
221	232	CTTTTATCGGAG	Gata4/6	0.353566	0.508038687651106	-	compaction:Epas1_chr17_10063__del_1__ndel_66
16	27	GAGAGATAGTGG	Gata4/6	0.122194	0.354289207081122	+	compaction:Epas1_chr17_10063__del_1__ndel_67
32	43	CGGTAAGTCCCT	Jun_Atf3	0.0266766	0.0666282864132654	+	compaction:Epas1_chr17_10063__del_1__ndel_67
43	54	TGGGATTGTAGC	Sox17	0.0120205	0.0597632572170952	-	compaction:Epas1_chr17_10063__del_1__ndel_67
51	62	TAGCTATCTCCA	Gata4/6	0.156756	0.454498248238116	-	compaction:Epas1_chr17_10063__del_1__ndel_67
89	100	GAAGACACACCC	Jun_Atf3	0.0350953	0.0876550872359849	-	compaction:Epas1_chr17_10063__del_1__ndel_67
91	102	AGACACACCCTA	Klf4	0.260098	0.937617719062076	+	compaction:Epas1_chr17_10063__del_1__ndel_67
101	112	TAGGAGGTCAGA	Jun_Atf3	0.0366803	0.0916138313774806	+	compaction:Epas1_chr17_10063__del_1__ndel_67
116	127	TCTGACGACTCT	Jun_Atf3	0.0800581	0.199955542179357	-	compaction:Epas1_chr17_10063__del_1__ndel_67
138	149	TGGAGATAGCCT	Gata4/6	0.172119	0.49904172081768	+	compaction:Epas1_chr17_10063__del_1__ndel_67
155	166	CCTGACGAGAGA	Jun_Atf3	0.0469196	0.117187818057618	-	compaction:Epas1_chr17_10063__del_1__ndel_67
165	178	GAAAAGCAAATAGA	Foxa2	0.201568	0.894605207627904	+	compaction:Epas1_chr17_10063__del_1__ndel_67
175	188	TAGAAGAAAACAAT	Foxa2	0.0119349	0.0529698349565321	+	compaction:Epas1_chr17_10063__del_1__ndel_67
181	192	AAAACAATGGAA	Sox17	1	4.97177798070756	+	compaction:Epas1_chr17_10063__del_1__ndel_67
191	202	AAGAGATAAGGC	Gata4/6	0.71517	2.07356345015472	+	compaction:Epas1_chr17_10063__del_1__ndel_67
220	231	CTTTTATCGGAG	Gata4/6	0.353566	0.508038687651106	-	compaction:Epas1_chr17_10063__del_1__ndel_67
15	26	GAGAGATAGTGG	Gata4/6	0.122194	0.354289207081122	+	compaction:Epas1_chr17_10063__del_1__ndel_73
31	42	CGGTAAGTCCCT	Jun_Atf3	0.0266766	0.0666282864132654	+	compaction:Epas1_chr17_10063__del_1__ndel_73
42	53	TGGGATTGTAGC	Sox17	0.0120205	0.0597632572170952	-	compaction:Epas1_chr17_10063__del_1__ndel_73
50	61	TAGCTATCTCCA	Gata4/6	0.156756	0.454498248238116	-	compaction:Epas1_chr17_10063__del_1__ndel_73
88	99	GAAGACACACCC	Jun_Atf3	0.0350953	0.0876550872359849	-	compaction:Epas1_chr17_10063__del_1__ndel_73
90	101	AGACACACCCTA	Klf4	0.260098	0.937617719062076	+	compaction:Epas1_chr17_10063__del_1__ndel_73
100	111	TAGGAGGTCAGA	Jun_Atf3	0.0366803	0.0916138313774806	+	compaction:Epas1_chr17_10063__del_1__ndel_73
115	126	TCTGACGACTCT	Jun_Atf3	0.0800581	0.199955542179357	-	compaction:Epas1_chr17_10063__del_1__ndel_73
137	148	TGGAGATAGCCT	Gata4/6	0.172119	0.49904172081768	+	compaction:Epas1_chr17_10063__del_1__ndel_73
154	165	CCTGACGAGAGA	Jun_Atf3	0.0469196	0.117187818057618	-	compaction:Epas1_chr17_10063__del_1__ndel_73
164	177	GAAAAGCAAATAGA	Foxa2	0.201568	0.894605207627904	+	compaction:Epas1_chr17_10063__del_1__ndel_73
174	187	TAGAAGAAAACAAT	Foxa2	0.0119349	0.0529698349565321	+	compaction:Epas1_chr17_10063__del_1__ndel_73
180	191	AAAACAATGGAA	Sox17	1	4.97177798070756	+	compaction:Epas1_chr17_10063__del_1__ndel_73
190	201	AAGAGATAAGGC	Gata4/6	0.71517	2.07356345015472	+	compaction:Epas1_chr17_10063__del_1__ndel_73
4	15	GAGAGATAGGGC	Gata4/6	0.186855	0.541767269989877	+	compaction:Epas1_chr17_10063__del_1__ndel_86
10	21	TAGGGCGGCCGG	Klf4	0.0250606	0.090340035718564	-	compaction:Epas1_chr17_10063__del_1__ndel_86
19	30	CGGTAATCCCTG	Gata4/6	0.0461871	0.0663662050944107	-	compaction:Epas1_chr17_10063__del_1__ndel_86
29	40	TGGGATTGTAGC	Sox17	0.0120205	0.0597632572170952	-	compaction:Epas1_chr17_10063__del_1__ndel_86
37	48	TAGCTATCTCCA	Gata4/6	0.156756	0.454498248238116	-	compaction:Epas1_chr17_10063__del_1__ndel_86
75	86	GAAGACACACCC	Jun_Atf3	0.0350953	0.0876550872359849	-	compaction:Epas1_chr17_10063__del_1__ndel_86
77	88	AGACACACCCTA	Klf4	0.260098	0.937617719062076	+	compaction:Epas1_chr17_10063__del_1__ndel_86
87	98	TAGGAGGTCAGA	Jun_Atf3	0.0366803	0.0916138313774806	+	compaction:Epas1_chr17_10063__del_1__ndel_86
102	113	TCTGACGACTCT	Jun_Atf3	0.0800581	0.199955542179357	-	compaction:Epas1_chr17_10063__del_1__ndel_86
124	135	TGGAGATAGCCT	Gata4/6	0.172119	0.49904172081768	+	compaction:Epas1_chr17_10063__del_1__ndel_86
141	152	CCTGACGAGAGA	Jun_Atf3	0.0469196	0.117187818057618	-	compaction:Epas1_chr17_10063__del_1__ndel_86
151	164	GAAAAGCAAATAGA	Foxa2	0.201568	0.894605207627904	+	compaction:Epas1_chr17_10063__del_1__ndel_86
161	174	TAGAAGAAAACAAT	Foxa2	0.0119349	0.0529698349565321	+	compaction:Epas1_chr17_10063__del_1__ndel_86
167	178	AAAACAATGGAA	Sox17	1	4.97177798070756	+	compaction:Epas1_chr17_10063__del_1__ndel_86
177	188	AAGAGATAAGGC	Gata4/6	0.71517	2.07356345015472	+	compaction:Epas1_chr17_10063__del_1__ndel_86
3	14	GAGAGATAGGGC	Gata4/6	0.186855	0.541767269989877	+	compaction:Epas1_chr17_10063__del_1__ndel_87
9	20	TAGGGCGGCCGG	Klf4	0.0250606	0.090340035718564	-	compaction:Epas1_chr17_10063__del_1__ndel_87
18	29	CGGTAATCCCTG	Gata4/6	0.0461871	0.0663662050944107	-	compaction:Epas1_chr17_10063__del_1__ndel_87
28	39	TGGGATTGTAGC	Sox17	0.0120205	0.0597632572170952	-	compaction:Epas1_chr17_10063__del_1__ndel_87
36	47	TAGCTATCTCCA	Gata4/6	0.156756	0.454498248238116	-	compaction:Epas1_chr17_10063__del_1__ndel_87
74	85	GAAGACACACCC	Jun_Atf3	0.0350953	0.0876550872359849	-	compaction:Epas1_chr17_10063__del_1__ndel_87
76	87	AGACACACCCTA	Klf4	0.260098	0.937617719062076	+	compaction:Epas1_chr17_10063__del_1__ndel_87
86	97	TAGGAGGTCAGA	Jun_Atf3	0.0366803	0.0916138313774806	+	compaction:Epas1_chr17_10063__del_1__ndel_87
101	112	TCTGACGACTCT	Jun_Atf3	0.0800581	0.199955542179357	-	compaction:Epas1_chr17_10063__del_1__ndel_87
123	134	TGGAGATAGCCT	Gata4/6	0.172119	0.49904172081768	+	compaction:Epas1_chr17_10063__del_1__ndel_87
140	151	CCTGACGAGAGA	Jun_Atf3	0.0469196	0.117187818057618	-	compaction:Epas1_chr17_10063__del_1__ndel_87
150	163	GAAAAGCAAATAGA	Foxa2	0.201568	0.894605207627904	+	compaction:Epas1_chr17_10063__del_1__ndel_87
160	173	TAGAAGAAAACAAT	Foxa2	0.0119349	0.0529698349565321	+	compaction:Epas1_chr17_10063__del_1__ndel_87
166	177	AAAACAATGGAA	Sox17	1	4.97177798070756	+	compaction:Epas1_chr17_10063__del_1__ndel_87
176	187	AAGAGATAAGGC	Gata4/6	0.71517	2.07356345015472	+	compaction:Epas1_chr17_10063__del_1__ndel_87
2	13	GAGAGATAGGGC	Gata4/6	0.186855	0.541767269989877	+	compaction:Epas1_chr17_10063__del_1__ndel_90
8	19	TAGGGCGGCCGT	Klf4	0.0264231	0.0952516618834021	-	compaction:Epas1_chr17_10063__del_1__ndel_90
15	26	GCCGTATCCCTG	Gata4/6	0.0582783	0.0837400401920362	-	compaction:Epas1_chr17_10063__del_1__ndel_90
25	36	TGGGATTGTAGC	Sox17	0.0120205	0.0597632572170952	-	compaction:Epas1_chr17_10063__del_1__ndel_90
33	44	TAGCTATCTCCA	Gata4/6	0.156756	0.454498248238116	-	compaction:Epas1_chr17_10063__del_1__ndel_90
71	82	GAAGACACACCC	Jun_Atf3	0.0350953	0.0876550872359849	-	compaction:Epas1_chr17_10063__del_1__ndel_90
73	84	AGACACACCCTA	Klf4	0.260098	0.937617719062076	+	compaction:Epas1_chr17_10063__del_1__ndel_90
83	94	TAGGAGGTCAGA	Jun_Atf3	0.0366803	0.0916138313774806	+	compaction:Epas1_chr17_10063__del_1__ndel_90
98	109	TCTGACGACTCT	Jun_Atf3	0.0800581	0.199955542179357	-	compaction:Epas1_chr17_10063__del_1__ndel_90
120	131	TGGAGATAGCCT	Gata4/6	0.172119	0.49904172081768	+	compaction:Epas1_chr17_10063__del_1__ndel_90
137	148	CCTGACGAGAGA	Jun_Atf3	0.0469196	0.117187818057618	-	compaction:Epas1_chr17_10063__del_1__ndel_90
147	160	GAAAAGCAAATAGA	Foxa2	0.201568	0.894605207627904	+	compaction:Epas1_chr17_10063__del_1__ndel_90
157	170	TAGAAGAAAACAAT	Foxa2	0.0119349	0.0529698349565321	+	compaction:Epas1_chr17_10063__del_1__ndel_90
163	174	AAAACAATGGAA	Sox17	1	4.97177798070756	+	compaction:Epas1_chr17_10063__del_1__ndel_90
173	184	AAGAGATAAGGC	Gata4/6	0.71517	2.07356345015472	+	compaction:Epas1_chr17_10063__del_1__ndel_90
1	12	GAGAGATAGGGC	Gata4/6	0.186855	0.541767269989877	+	compaction:Epas1_chr17_10063__del_1__ndel_91
7	18	TAGGGCGGCCGT	Klf4	0.0264231	0.0952516618834021	-	compaction:Epas1_chr17_10063__del_1__ndel_91
14	25	GCCGTATCCCTG	Gata4/6	0.0582783	0.0837400401920362	-	compaction:Epas1_chr17_10063__del_1__ndel_91
24	35	TGGGATTGTAGC	Sox17	0.0120205	0.0597632572170952	-	compaction:Epas1_chr17_10063__del_1__ndel_91
32	43	TAGCTATCTCCA	Gata4/6	0.156756	0.454498248238116	-	compaction:Epas1_chr17_10063__del_1__ndel_91
70	81	GAAGACACACCC	Jun_Atf3	0.0350953	0.0876550872359849	-	compaction:Epas1_chr17_10063__del_1__ndel_91
72	83	AGACACACCCTA	Klf4	0.260098	0.937617719062076	+	compaction:Epas1_chr17_10063__del_1__ndel_91
82	93	TAGGAGGTCAGA	Jun_Atf3	0.0366803	0.0916138313774806	+	compaction:Epas1_chr17_10063__del_1__ndel_91
97	108	TCTGACGACTCT	Jun_Atf3	0.0800581	0.199955542179357	-	compaction:Epas1_chr17_10063__del_1__ndel_91
119	130	TGGAGATAGCCT	Gata4/6	0.172119	0.49904172081768	+	compaction:Epas1_chr17_10063__del_1__ndel_91
136	147	CCTGACGAGAGA	Jun_Atf3	0.0469196	0.117187818057618	-	compaction:Epas1_chr17_10063__del_1__ndel_91
146	159	GAAAAGCAAATAGA	Foxa2	0.201568	0.894605207627904	+	compaction:Epas1_chr17_10063__del_1__ndel_91
156	169	TAGAAGAAAACAAT	Foxa2	0.0119349	0.0529698349565321	+	compaction:Epas1_chr17_10063__del_1__ndel_91
162	173	AAAACAATGGAA	Sox17	1	4.97177798070756	+	compaction:Epas1_chr17_10063__del_1__ndel_91
172	183	AAGAGATAAGGC	Gata4/6	0.71517	2.07356345015472	+	compaction:Epas1_chr17_10063__del_1__ndel_91
6	17	TAGGGCGGCCGT	Klf4	0.0264231	0.0952516618834021	-	compaction:Epas1_chr17_10063__del_1__ndel_92
13	24	GCCGTATCCCTG	Gata4/6	0.0582783	0.0837400401920362	-	compaction:Epas1_chr17_10063__del_1__ndel_92
23	34	TGGGATTGTAGC	Sox17	0.0120205	0.0597632572170952	-	compaction:Epas1_chr17_10063__del_1__ndel_92
31	42	TAGCTATCTCCA	Gata4/6	0.156756	0.454498248238116	-	compaction:Epas1_chr17_10063__del_1__ndel_92
69	80	GAAGACACACCC	Jun_Atf3	0.0350953	0.0876550872359849	-	compaction:Epas1_chr17_10063__del_1__ndel_92
71	82	AGACACACCCTA	Klf4	0.260098	0.937617719062076	+	compaction:Epas1_chr17_10063__del_1__ndel_92
81	92	TAGGAGGTCAGA	Jun_Atf3	0.0366803	0.0916138313774806	+	compaction:Epas1_chr17_10063__del_1__ndel_92
96	107	TCTGACGACTCT	Jun_Atf3	0.0800581	0.199955542179357	-	compaction:Epas1_chr17_10063__del_1__ndel_92
118	129	TGGAGATAGCCT	Gata4/6	0.172119	0.49904172081768	+	compaction:Epas1_chr17_10063__del_1__ndel_92
135	146	CCTGACGAGAGA	Jun_Atf3	0.0469196	0.117187818057618	-	compaction:Epas1_chr17_10063__del_1__ndel_92
145	158	GAAAAGCAAATAGA	Foxa2	0.201568	0.894605207627904	+	compaction:Epas1_chr17_10063__del_1__ndel_92
155	168	TAGAAGAAAACAAT	Foxa2	0.0119349	0.0529698349565321	+	compaction:Epas1_chr17_10063__del_1__ndel_92
161	172	AAAACAATGGAA	Sox17	1	4.97177798070756	+	compaction:Epas1_chr17_10063__del_1__ndel_92
171	182	AAGAGATAAGGC	Gata4/6	0.71517	2.07356345015472	+	compaction:Epas1_chr17_10063__del_1__ndel_92
5	16	TAGGGCGGCCGT	Klf4	0.0264231	0.0952516618834021	-	compaction:Epas1_chr17_10063__del_1__ndel_93
12	23	GCCGTATCCCTG	Gata4/6	0.0582783	0.0837400401920362	-	compaction:Epas1_chr17_10063__del_1__ndel_93
22	33	TGGGATTGTAGC	Sox17	0.0120205	0.0597632572170952	-	compaction:Epas1_chr17_10063__del_1__ndel_93
30	41	TAGCTATCTCCA	Gata4/6	0.156756	0.454498248238116	-	compaction:Epas1_chr17_10063__del_1__ndel_93
68	79	GAAGACACACCC	Jun_Atf3	0.0350953	0.0876550872359849	-	compaction:Epas1_chr17_10063__del_1__ndel_93
70	81	AGACACACCCTA	Klf4	0.260098	0.937617719062076	+	compaction:Epas1_chr17_10063__del_1__ndel_93
80	91	TAGGAGGTCAGA	Jun_Atf3	0.0366803	0.0916138313774806	+	compaction:Epas1_chr17_10063__del_1__ndel_93
95	106	TCTGACGACTCT	Jun_Atf3	0.0800581	0.199955542179357	-	compaction:Epas1_chr17_10063__del_1__ndel_93
117	128	TGGAGATAGCCT	Gata4/6	0.172119	0.49904172081768	+	compaction:Epas1_chr17_10063__del_1__ndel_93
134	145	CCTGACGAGAGA	Jun_Atf3	0.0469196	0.117187818057618	-	compaction:Epas1_chr17_10063__del_1__ndel_93
144	157	GAAAAGCAAATAGA	Foxa2	0.201568	0.894605207627904	+	compaction:Epas1_chr17_10063__del_1__ndel_93
154	167	TAGAAGAAAACAAT	Foxa2	0.0119349	0.0529698349565321	+	compaction:Epas1_chr17_10063__del_1__ndel_93
160	171	AAAACAATGGAA	Sox17	1	4.97177798070756	+	compaction:Epas1_chr17_10063__del_1__ndel_93
170	181	AAGAGATAAGGC	Gata4/6	0.71517	2.07356345015472	+	compaction:Epas1_chr17_10063__del_1__ndel_93
4	15	TAGGGCGGCCGT	Klf4	0.0264231	0.0952516618834021	-	compaction:Epas1_chr17_10063__del_1__ndel_94
11	22	GCCGTATCCCTG	Gata4/6	0.0582783	0.0837400401920362	-	compaction:Epas1_chr17_10063__del_1__ndel_94
21	32	TGGGATTGTAGC	Sox17	0.0120205	0.0597632572170952	-	compaction:Epas1_chr17_10063__del_1__ndel_94
29	40	TAGCTATCTCCA	Gata4/6	0.156756	0.454498248238116	-	compaction:Epas1_chr17_10063__del_1__ndel_94
67	78	GAAGACACACCC	Jun_Atf3	0.0350953	0.0876550872359849	-	compaction:Epas1_chr17_10063__del_1__ndel_94
69	80	AGACACACCCTA	Klf4	0.260098	0.937617719062076	+	compaction:Epas1_chr17_10063__del_1__ndel_94
79	90	TAGGAGGTCAGA	Jun_Atf3	0.0366803	0.0916138313774806	+	compaction:Epas1_chr17_10063__del_1__ndel_94
94	105	TCTGACGACTCT	Jun_Atf3	0.0800581	0.199955542179357	-	compaction:Epas1_chr17_10063__del_1__ndel_94
116	127	TGGAGATAGCCT	Gata4/6	0.172119	0.49904172081768	+	compaction:Epas1_chr17_10063__del_1__ndel_94
133	144	CCTGACGAGAGA	Jun_Atf3	0.0469196	0.117187818057618	-	compaction:Epas1_chr17_10063__del_1__ndel_94
143	156	GAAAAGCAAATAGA	Foxa2	0.201568	0.894605207627904	+	compaction:Epas1_chr17_10063__del_1__ndel_94
153	166	TAGAAGAAAACAAT	Foxa2	0.0119349	0.0529698349565321	+	compaction:Epas1_chr17_10063__del_1__ndel_94
159	170	AAAACAATGGAA	Sox17	1	4.97177798070756	+	compaction:Epas1_chr17_10063__del_1__ndel_94
169	180	AAGAGATAAGGC	Gata4/6	0.71517	2.07356345015472	+	compaction:Epas1_chr17_10063__del_1__ndel_94
3	14	TAGGGCGGCCGT	Klf4	0.0264231	0.0952516618834021	-	compaction:Epas1_chr17_10063__del_1__ndel_95
10	21	GCCGTATCCCTG	Gata4/6	0.0582783	0.0837400401920362	-	compaction:Epas1_chr17_10063__del_1__ndel_95
20	31	TGGGATTGTAGC	Sox17	0.0120205	0.0597632572170952	-	compaction:Epas1_chr17_10063__del_1__ndel_95
28	39	TAGCTATCTCCA	Gata4/6	0.156756	0.454498248238116	-	compaction:Epas1_chr17_10063__del_1__ndel_95
66	77	GAAGACACACCC	Jun_Atf3	0.0350953	0.0876550872359849	-	compaction:Epas1_chr17_10063__del_1__ndel_95
68	79	AGACACACCCTA	Klf4	0.260098	0.937617719062076	+	compaction:Epas1_chr17_10063__del_1__ndel_95
78	89	TAGGAGGTCAGA	Jun_Atf3	0.0366803	0.0916138313774806	+	compaction:Epas1_chr17_10063__del_1__ndel_95
93	104	TCTGACGACTCT	Jun_Atf3	0.0800581	0.199955542179357	-	compaction:Epas1_chr17_10063__del_1__ndel_95
115	126	TGGAGATAGCCT	Gata4/6	0.172119	0.49904172081768	+	compaction:Epas1_chr17_10063__del_1__ndel_95
132	143	CCTGACGAGAGA	Jun_Atf3	0.0469196	0.117187818057618	-	compaction:Epas1_chr17_10063__del_1__ndel_95
142	155	GAAAAGCAAATAGA	Foxa2	0.201568	0.894605207627904	+	compaction:Epas1_chr17_10063__del_1__ndel_95
152	165	TAGAAGAAAACAAT	Foxa2	0.0119349	0.0529698349565321	+	compaction:Epas1_chr17_10063__del_1__ndel_95
158	169	AAAACAATGGAA	Sox17	1	4.97177798070756	+	compaction:Epas1_chr17_10063__del_1__ndel_95
168	179	AAGAGATAAGGC	Gata4/6	0.71517	2.07356345015472	+	compaction:Epas1_chr17_10063__del_1__ndel_95
4	17	GTCGTTTGCTATCT	Foxa2	0.0140904	0.0625364403951035	-	compaction:Epas1_chr17_10063__del_20__ndel_124
9	20	TTGCTATCTCCG	Gata4/6	0.361812	0.519887358106894	-	compaction:Epas1_chr17_10063__del_20__ndel_124
39	50	GGGCACACCCTA	Klf4	0.269065	0.969942527737381	+	compaction:Epas1_chr17_10063__del_20__ndel_124
49	60	TAGGAGGTCAGA	Jun_Atf3	0.0366803	0.0916138313774806	+	compaction:Epas1_chr17_10063__del_20__ndel_124
64	75	TCTGACGACTCT	Jun_Atf3	0.0800581	0.199955542179357	-	compaction:Epas1_chr17_10063__del_20__ndel_124
86	97	TGGAGATAGCCT	Gata4/6	0.172119	0.49904172081768	+	compaction:Epas1_chr17_10063__del_20__ndel_124
103	114	CCTGACGAGAGA	Jun_Atf3	0.0469196	0.117187818057618	-	compaction:Epas1_chr17_10063__del_20__ndel_124
113	126	GAAAAGCAAATAGA	Foxa2	0.201568	0.894605207627904	+	compaction:Epas1_chr17_10063__del_20__ndel_124
123	136	TAGAAGAAAACAAT	Foxa2	0.0119349	0.0529698349565321	+	compaction:Epas1_chr17_10063__del_20__ndel_124
129	140	AAAACAATGGAA	Sox17	1	4.97177798070756	+	compaction:Epas1_chr17_10063__del_20__ndel_124
139	150	AAGAGATAAGGC	Gata4/6	0.71517	2.07356345015472	+	compaction:Epas1_chr17_10063__del_20__ndel_124
26	37	GGGCACACCCTA	Klf4	0.269065	0.969942527737381	+	compaction:Epas1_chr17_10063__del_20__ndel_137
36	47	TAGGAGGTCAGA	Jun_Atf3	0.0366803	0.0916138313774806	+	compaction:Epas1_chr17_10063__del_20__ndel_137
51	62	TCTGACGACTCT	Jun_Atf3	0.0800581	0.199955542179357	-	compaction:Epas1_chr17_10063__del_20__ndel_137
73	84	TGGAGATAGCCT	Gata4/6	0.172119	0.49904172081768	+	compaction:Epas1_chr17_10063__del_20__ndel_137
90	101	CCTGACGAGAGA	Jun_Atf3	0.0469196	0.117187818057618	-	compaction:Epas1_chr17_10063__del_20__ndel_137
100	113	GAAAAGCAAATAGA	Foxa2	0.201568	0.894605207627904	+	compaction:Epas1_chr17_10063__del_20__ndel_137
110	123	TAGAAGAAAACAAT	Foxa2	0.0119349	0.0529698349565321	+	compaction:Epas1_chr17_10063__del_20__ndel_137
116	127	AAAACAATGGAA	Sox17	1	4.97177798070756	+	compaction:Epas1_chr17_10063__del_20__ndel_137
126	137	AAGAGATAAGGC	Gata4/6	0.71517	2.07356345015472	+	compaction:Epas1_chr17_10063__del_20__ndel_137
3	14	TCTGGCGGGGCA	Klf4	0.0174233	0.0628086136938164	-	compaction:Epas1_chr17_10063__del_20__ndel_182
10	21	GGGCACACCCAG	Klf4	0.215528	0.776948964444213	+	compaction:Epas1_chr17_10063__del_20__ndel_182
19	30	CAGGAGGTCAGA	Jun_Atf3	0.0383229	0.0957164390284717	+	compaction:Epas1_chr17_10063__del_20__ndel_182
34	45	TCTGACGACTCT	Jun_Atf3	0.0800581	0.199955542179357	-	compaction:Epas1_chr17_10063__del_20__ndel_182
56	67	TGGAGATAGCCT	Gata4/6	0.172119	0.49904172081768	+	compaction:Epas1_chr17_10063__del_20__ndel_182
73	84	CCTGACGAGAGA	Jun_Atf3	0.0469196	0.117187818057618	-	compaction:Epas1_chr17_10063__del_20__ndel_182
83	96	GAAAAGCAAATAGA	Foxa2	0.201568	0.894605207627904	+	compaction:Epas1_chr17_10063__del_20__ndel_182
93	106	TAGAAGAAAACAAT	Foxa2	0.0119349	0.0529698349565321	+	compaction:Epas1_chr17_10063__del_20__ndel_182
99	110	AAAACAATGGAA	Sox17	1	4.97177798070756	+	compaction:Epas1_chr17_10063__del_20__ndel_182
8	21	CCAGGGTCAACATT	Foxa2	0.25206	1.11870033256613	+	compaction:Epas1_chr17_10063__del_20__ndel_220
22	33	GGTGACTGGAGA	Jun_Atf3	0.103031	0.257333354979463	-	compaction:Epas1_chr17_10063__del_20__ndel_220
28	39	TGGAGATAGCGT	Gata4/6	0.206886	0.599845138846302	+	compaction:Epas1_chr17_10063__del_20__ndel_220
49	62	GAAAAGCAAATAAA	Foxa2	0.254434	1.12923669132798	+	compaction:Epas1_chr17_10063__del_20__ndel_220
58	71	ATAAAGAAAACAAT	Foxa2	0.0454399	0.201672741576496	+	compaction:Epas1_chr17_10063__del_20__ndel_220
64	75	AAAACAATGGAA	Sox17	1	4.97177798070756	+	compaction:Epas1_chr17_10063__del_20__ndel_220
8	21	CCAGGGTCAACATT	Foxa2	0.25206	1.11870033256613	+	compaction:Epas1_chr17_10063__del_20__ndel_228
16	29	AACATTGACGGAGA	Foxa2	0.0118164	0.0524439046645021	-	compaction:Epas1_chr17_10063__del_20__ndel_228
19	30	ATTGACGGAGAT	Jun_Atf3	0.0233011	0.0581975350885847	-	compaction:Epas1_chr17_10063__del_20__ndel_228
24	35	CGGAGATAGCTG	Gata4/6	0.207967	0.29882760716454	+	compaction:Epas1_chr17_10063__del_20__ndel_228
41	54	GAAAAGCAAATAAA	Foxa2	0.254434	1.12923669132798	+	compaction:Epas1_chr17_10063__del_20__ndel_228
50	63	ATAAAGAAAACAAT	Foxa2	0.0454399	0.201672741576496	+	compaction:Epas1_chr17_10063__del_20__ndel_228
56	67	AAAACAATGGAA	Sox17	1	4.97177798070756	+	compaction:Epas1_chr17_10063__del_20__ndel_228
8	21	CCAGGGTCAACATA	Foxa2	0.188637	0.837214451457101	+	compaction:Epas1_chr17_10063__del_20__ndel_246
21	32	AGGAGATAGCGG	Gata4/6	0.322039	0.462737567900971	+	compaction:Epas1_chr17_10063__del_20__ndel_246
33	46	GAAAAGCAAATAAA	Foxa2	0.254434	1.12923669132798	+	compaction:Epas1_chr17_10063__del_20__ndel_246
8	21	CCAGGGTCAACAAG	Foxa2	0.129517	0.574826275382716	+	compaction:Epas1_chr17_10063__del_20__ndel_251
14	25	TCAACAAGAGAT	Sox17	0.0100892	0.0501612624029547	+	compaction:Epas1_chr17_10063__del_20__ndel_251
19	30	AAGAGATAGGGA	Gata4/6	0.220355	0.638897149011904	+	compaction:Epas1_chr17_10063__del_20__ndel_251
28	41	GGAAAGCAAATAAA	Foxa2	0.233495	1.03630458681476	+	compaction:Epas1_chr17_10063__del_20__ndel_251
8	21	CCAGGGTCAACAAG	Foxa2	0.129517	0.574826275382716	+	compaction:Epas1_chr17_10063__del_20__ndel_254
17	28	ACAAGATAGGGA	Gata4/6	0.371607	0.533961785358221	+	compaction:Epas1_chr17_10063__del_20__ndel_254
26	39	GGAAAGCAAATAAA	Foxa2	0.233495	1.03630458681476	+	compaction:Epas1_chr17_10063__del_20__ndel_254
3	14	CTGGGCTAGGCA	Klf4	0.0426113	0.153607908989188	-	compaction:Epas1_chr17_10063__del_21__ndel_13
8	19	CTAGGCAGGCCT	Klf4	0.0152899	0.0551179984570709	-	compaction:Epas1_chr17_10063__del_21__ndel_13
27	38	GACTGATAAGAG	Gata4/6	0.598201	0.859554513136386	+	compaction:Epas1_chr17_10063__del_21__ndel_13
46	57	GAGAGATTAGGT	Gata4/6	0.168347	0.488105186379737	+	compaction:Epas1_chr17_10063__del_21__ndel_13
66	77	CGGTAAGTCCCT	Jun_Atf3	0.0266766	0.0666282864132654	+	compaction:Epas1_chr17_10063__del_21__ndel_13
77	88	TGGGATTGTAGC	Sox17	0.0120205	0.0597632572170952	-	compaction:Epas1_chr17_10063__del_21__ndel_13
85	96	TAGCTATCTCCA	Gata4/6	0.156756	0.454498248238116	-	compaction:Epas1_chr17_10063__del_21__ndel_13
107	118	TTGGGTGCAGCA	Klf4	0.0810278	0.292094137658183	-	compaction:Epas1_chr17_10063__del_21__ndel_13
127	138	AGTGACACACCC	Jun_Atf3	0.244859	0.611567275547324	-	compaction:Epas1_chr17_10063__del_21__ndel_13
129	140	TGACACACCCAT	Klf4	0.294024	1.05991630935074	+	compaction:Epas1_chr17_10063__del_21__ndel_13
140	151	TAGGAGGTCATG	Jun_Atf3	0.0757039	0.189080360008442	+	compaction:Epas1_chr17_10063__del_21__ndel_13
148	159	CATGAGACTCTG	Jun_Atf3	0.0255326	0.0637709972663436	-	compaction:Epas1_chr17_10063__del_21__ndel_13
156	167	TCTGACGACTCT	Jun_Atf3	0.0800581	0.199955542179357	-	compaction:Epas1_chr17_10063__del_21__ndel_13
178	189	TGGAGATAGCCT	Gata4/6	0.172119	0.49904172081768	+	compaction:Epas1_chr17_10063__del_21__ndel_13
195	206	CCTGACGAGAGA	Jun_Atf3	0.0469196	0.117187818057618	-	compaction:Epas1_chr17_10063__del_21__ndel_13
205	218	GAAAAGCAAATAGA	Foxa2	0.201568	0.894605207627904	+	compaction:Epas1_chr17_10063__del_21__ndel_13
215	228	TAGAAGAAAACAAT	Foxa2	0.0119349	0.0529698349565321	+	compaction:Epas1_chr17_10063__del_21__ndel_13
221	232	AAAACAATGGAA	Sox17	1	4.97177798070756	+	compaction:Epas1_chr17_10063__del_21__ndel_13
231	242	AAGAGATAAGAG	Gata4/6	0.633603	1.83706814143264	+	compaction:Epas1_chr17_10063__del_21__ndel_13
258	269	TTGCTTTGTGAT	Sox17	0.0216415	0.107596733169483	-	compaction:Epas1_chr17_10063__del_21__ndel_13
263	274	TTGTGATCGGAG	Gata4/6	0.183143	0.2631580224696	-	compaction:Epas1_chr17_10063__del_21__ndel_13
8	19	GGGCACACCCAG	Klf4	0.215528	0.776948964444213	+	compaction:Epas1_chr17_10063__del_21__ndel_206
16	29	CCAGGGTCAACGAC	Foxa2	0.0163461	0.0725477565109863	+	compaction:Epas1_chr17_10063__del_21__ndel_206
35	46	GGTGACTGGAGA	Jun_Atf3	0.103031	0.257333354979463	-	compaction:Epas1_chr17_10063__del_21__ndel_206
41	52	TGGAGATAGCGT	Gata4/6	0.206886	0.599845138846302	+	compaction:Epas1_chr17_10063__del_21__ndel_206
62	75	GAAAAGCAAATAAA	Foxa2	0.254434	1.12923669132798	+	compaction:Epas1_chr17_10063__del_21__ndel_206
71	84	ATAAAGAAAACAAT	Foxa2	0.0454399	0.201672741576496	+	compaction:Epas1_chr17_10063__del_21__ndel_206
77	88	AAAACAATGGAA	Sox17	1	4.97177798070756	+	compaction:Epas1_chr17_10063__del_21__ndel_206
16	27	GAGAGATAGTGG	Gata4/6	0.122194	0.354289207081122	+	compaction:Epas1_chr17_10063__del_229__ndel_72
32	43	CGGTAAGTCCCT	Jun_Atf3	0.0266766	0.0666282864132654	+	compaction:Epas1_chr17_10063__del_229__ndel_72
43	54	TGGGATTGTAGC	Sox17	0.0120205	0.0597632572170952	-	compaction:Epas1_chr17_10063__del_229__ndel_72
51	62	TAGCTATCTCCA	Gata4/6	0.156756	0.454498248238116	-	compaction:Epas1_chr17_10063__del_229__ndel_72
89	100	GAAGACACACCC	Jun_Atf3	0.0350953	0.0876550872359849	-	compaction:Epas1_chr17_10063__del_229__ndel_72
91	102	AGACACACCCTA	Klf4	0.260098	0.937617719062076	+	compaction:Epas1_chr17_10063__del_229__ndel_72
101	112	TAGGAGGTCAGA	Jun_Atf3	0.0366803	0.0916138313774806	+	compaction:Epas1_chr17_10063__del_229__ndel_72
116	127	TCTGACGACTCT	Jun_Atf3	0.0800581	0.199955542179357	-	compaction:Epas1_chr17_10063__del_229__ndel_72
138	149	TGGAGATAGCCT	Gata4/6	0.172119	0.49904172081768	+	compaction:Epas1_chr17_10063__del_229__ndel_72
155	166	CCTGACGAGAGA	Jun_Atf3	0.0469196	0.117187818057618	-	compaction:Epas1_chr17_10063__del_229__ndel_72
165	178	GAAAAGCAAATAGA	Foxa2	0.201568	0.894605207627904	+	compaction:Epas1_chr17_10063__del_229__ndel_72
175	188	TAGAAGAAAACAAT	Foxa2	0.0119349	0.0529698349565321	+	compaction:Epas1_chr17_10063__del_229__ndel_72
181	192	AAAACAATGGAA	Sox17	1	4.97177798070756	+	compaction:Epas1_chr17_10063__del_229__ndel_72
191	202	AAGAGATAAGGC	Gata4/6	0.71517	2.07356345015472	+	compaction:Epas1_chr17_10063__del_229__ndel_72
8	21	CCAGGGTCAACATT	Foxa2	0.25206	1.11870033256613	+	compaction:Epas1_chr17_10063__del_22__ndel_222
26	37	TGGAGATAGCGT	Gata4/6	0.206886	0.599845138846302	+	compaction:Epas1_chr17_10063__del_22__ndel_222
47	60	GAAAAGCAAATAAA	Foxa2	0.254434	1.12923669132798	+	compaction:Epas1_chr17_10063__del_22__ndel_222
56	69	ATAAAGAAAACAAT	Foxa2	0.0454399	0.201672741576496	+	compaction:Epas1_chr17_10063__del_22__ndel_222
62	73	AAAACAATGGAA	Sox17	1	4.97177798070756	+	compaction:Epas1_chr17_10063__del_22__ndel_222
8	21	CCAGGGTCAACATT	Foxa2	0.25206	1.11870033256613	+	compaction:Epas1_chr17_10063__del_22__ndel_242
18	29	CATTACGGAGAT	Jun_Atf3	0.030386	0.0758929965195521	-	compaction:Epas1_chr17_10063__del_22__ndel_242
23	34	CGGAGATAGCTG	Gata4/6	0.207967	0.29882760716454	+	compaction:Epas1_chr17_10063__del_22__ndel_242
37	50	GAAAAGCAAATAAA	Foxa2	0.254434	1.12923669132798	+	compaction:Epas1_chr17_10063__del_22__ndel_242
3	14	GAGAGATAGGGC	Gata4/6	0.186855	0.541767269989877	+	compaction:Epas1_chr17_10063__del_22__ndel_89
9	20	TAGGGCGGCCGT	Klf4	0.0264231	0.0952516618834021	-	compaction:Epas1_chr17_10063__del_22__ndel_89
16	27	GCCGTATCCCTG	Gata4/6	0.0582783	0.0837400401920362	-	compaction:Epas1_chr17_10063__del_22__ndel_89
26	37	TGGGATTGTAGC	Sox17	0.0120205	0.0597632572170952	-	compaction:Epas1_chr17_10063__del_22__ndel_89
34	45	TAGCTATCTCCA	Gata4/6	0.156756	0.454498248238116	-	compaction:Epas1_chr17_10063__del_22__ndel_89
72	83	GAAGACACACCC	Jun_Atf3	0.0350953	0.0876550872359849	-	compaction:Epas1_chr17_10063__del_22__ndel_89
74	85	AGACACACCCTA	Klf4	0.260098	0.937617719062076	+	compaction:Epas1_chr17_10063__del_22__ndel_89
84	95	TAGGAGGTCAGA	Jun_Atf3	0.0366803	0.0916138313774806	+	compaction:Epas1_chr17_10063__del_22__ndel_89
99	110	TCTGACGACTCT	Jun_Atf3	0.0800581	0.199955542179357	-	compaction:Epas1_chr17_10063__del_22__ndel_89
121	132	TGGAGATAGCCT	Gata4/6	0.172119	0.49904172081768	+	compaction:Epas1_chr17_10063__del_22__ndel_89
138	149	CCTGACGAGAGA	Jun_Atf3	0.0469196	0.117187818057618	-	compaction:Epas1_chr17_10063__del_22__ndel_89
148	161	GAAAAGCAAATAGA	Foxa2	0.201568	0.894605207627904	+	compaction:Epas1_chr17_10063__del_22__ndel_89
158	171	TAGAAGAAAACAAT	Foxa2	0.0119349	0.0529698349565321	+	compaction:Epas1_chr17_10063__del_22__ndel_89
164	175	AAAACAATGGAA	Sox17	1	4.97177798070756	+	compaction:Epas1_chr17_10063__del_22__ndel_89
174	185	AAGAGATAAGGC	Gata4/6	0.71517	2.07356345015472	+	compaction:Epas1_chr17_10063__del_22__ndel_89
2	13	TAGGGCGGCCGA	Klf4	0.0251733	0.0907463038057399	-	compaction:Epas1_chr17_10063__del_22__ndel_98
8	19	GGCCGATCCCTG	Klf4	0.014521	0.0523462191116441	+	compaction:Epas1_chr17_10063__del_22__ndel_98
25	36	TAGCTATCTCCA	Gata4/6	0.156756	0.454498248238116	-	compaction:Epas1_chr17_10063__del_22__ndel_98
63	74	GAAGACACACCC	Jun_Atf3	0.0350953	0.0876550872359849	-	compaction:Epas1_chr17_10063__del_22__ndel_98
65	76	AGACACACCCTA	Klf4	0.260098	0.937617719062076	+	compaction:Epas1_chr17_10063__del_22__ndel_98
75	86	TAGGAGGTCAGA	Jun_Atf3	0.0366803	0.0916138313774806	+	compaction:Epas1_chr17_10063__del_22__ndel_98
90	101	TCTGACGACTCT	Jun_Atf3	0.0800581	0.199955542179357	-	compaction:Epas1_chr17_10063__del_22__ndel_98
112	123	TGGAGATAGCCT	Gata4/6	0.172119	0.49904172081768	+	compaction:Epas1_chr17_10063__del_22__ndel_98
129	140	CCTGACGAGAGA	Jun_Atf3	0.0469196	0.117187818057618	-	compaction:Epas1_chr17_10063__del_22__ndel_98
139	152	GAAAAGCAAATAGA	Foxa2	0.201568	0.894605207627904	+	compaction:Epas1_chr17_10063__del_22__ndel_98
149	162	TAGAAGAAAACAAT	Foxa2	0.0119349	0.0529698349565321	+	compaction:Epas1_chr17_10063__del_22__ndel_98
155	166	AAAACAATGGAA	Sox17	1	4.97177798070756	+	compaction:Epas1_chr17_10063__del_22__ndel_98
165	176	AAGAGATAAGGC	Gata4/6	0.71517	2.07356345015472	+	compaction:Epas1_chr17_10063__del_22__ndel_98
16	27	GAGAGATAGTGG	Gata4/6	0.122194	0.354289207081122	+	compaction:Epas1_chr17_10063__del_230__ndel_71
32	43	CGGTAAGTCCCT	Jun_Atf3	0.0266766	0.0666282864132654	+	compaction:Epas1_chr17_10063__del_230__ndel_71
43	54	TGGGATTGTAGC	Sox17	0.0120205	0.0597632572170952	-	compaction:Epas1_chr17_10063__del_230__ndel_71
51	62	TAGCTATCTCCA	Gata4/6	0.156756	0.454498248238116	-	compaction:Epas1_chr17_10063__del_230__ndel_71
89	100	GAAGACACACCC	Jun_Atf3	0.0350953	0.0876550872359849	-	compaction:Epas1_chr17_10063__del_230__ndel_71
91	102	AGACACACCCTA	Klf4	0.260098	0.937617719062076	+	compaction:Epas1_chr17_10063__del_230__ndel_71
101	112	TAGGAGGTCAGA	Jun_Atf3	0.0366803	0.0916138313774806	+	compaction:Epas1_chr17_10063__del_230__ndel_71
116	127	TCTGACGACTCT	Jun_Atf3	0.0800581	0.199955542179357	-	compaction:Epas1_chr17_10063__del_230__ndel_71
138	149	TGGAGATAGCCT	Gata4/6	0.172119	0.49904172081768	+	compaction:Epas1_chr17_10063__del_230__ndel_71
155	166	CCTGACGAGAGA	Jun_Atf3	0.0469196	0.117187818057618	-	compaction:Epas1_chr17_10063__del_230__ndel_71
165	178	GAAAAGCAAATAGA	Foxa2	0.201568	0.894605207627904	+	compaction:Epas1_chr17_10063__del_230__ndel_71
175	188	TAGAAGAAAACAAT	Foxa2	0.0119349	0.0529698349565321	+	compaction:Epas1_chr17_10063__del_230__ndel_71
181	192	AAAACAATGGAA	Sox17	1	4.97177798070756	+	compaction:Epas1_chr17_10063__del_230__ndel_71
191	202	AAGAGATAAGGC	Gata4/6	0.71517	2.07356345015472	+	compaction:Epas1_chr17_10063__del_230__ndel_71
16	27	GAGAGATAGTGG	Gata4/6	0.122194	0.354289207081122	+	compaction:Epas1_chr17_10063__del_231__ndel_70
32	43	CGGTAAGTCCCT	Jun_Atf3	0.0266766	0.0666282864132654	+	compaction:Epas1_chr17_10063__del_231__ndel_70
43	54	TGGGATTGTAGC	Sox17	0.0120205	0.0597632572170952	-	compaction:Epas1_chr17_10063__del_231__ndel_70
51	62	TAGCTATCTCCA	Gata4/6	0.156756	0.454498248238116	-	compaction:Epas1_chr17_10063__del_231__ndel_70
89	100	GAAGACACACCC	Jun_Atf3	0.0350953	0.0876550872359849	-	compaction:Epas1_chr17_10063__del_231__ndel_70
91	102	AGACACACCCTA	Klf4	0.260098	0.937617719062076	+	compaction:Epas1_chr17_10063__del_231__ndel_70
101	112	TAGGAGGTCAGA	Jun_Atf3	0.0366803	0.0916138313774806	+	compaction:Epas1_chr17_10063__del_231__ndel_70
116	127	TCTGACGACTCT	Jun_Atf3	0.0800581	0.199955542179357	-	compaction:Epas1_chr17_10063__del_231__ndel_70
138	149	TGGAGATAGCCT	Gata4/6	0.172119	0.49904172081768	+	compaction:Epas1_chr17_10063__del_231__ndel_70
155	166	CCTGACGAGAGA	Jun_Atf3	0.0469196	0.117187818057618	-	compaction:Epas1_chr17_10063__del_231__ndel_70
165	178	GAAAAGCAAATAGA	Foxa2	0.201568	0.894605207627904	+	compaction:Epas1_chr17_10063__del_231__ndel_70
175	188	TAGAAGAAAACAAT	Foxa2	0.0119349	0.0529698349565321	+	compaction:Epas1_chr17_10063__del_231__ndel_70
181	192	AAAACAATGGAA	Sox17	1	4.97177798070756	+	compaction:Epas1_chr17_10063__del_231__ndel_70
191	202	AAGAGATAAGGC	Gata4/6	0.71517	2.07356345015472	+	compaction:Epas1_chr17_10063__del_231__ndel_70
16	27	GAGAGATAGTGG	Gata4/6	0.122194	0.354289207081122	+	compaction:Epas1_chr17_10063__del_232__ndel_69
32	43	CGGTAAGTCCCT	Jun_Atf3	0.0266766	0.0666282864132654	+	compaction:Epas1_chr17_10063__del_232__ndel_69
43	54	TGGGATTGTAGC	Sox17	0.0120205	0.0597632572170952	-	compaction:Epas1_chr17_10063__del_232__ndel_69
51	62	TAGCTATCTCCA	Gata4/6	0.156756	0.454498248238116	-	compaction:Epas1_chr17_10063__del_232__ndel_69
89	100	GAAGACACACCC	Jun_Atf3	0.0350953	0.0876550872359849	-	compaction:Epas1_chr17_10063__del_232__ndel_69
91	102	AGACACACCCTA	Klf4	0.260098	0.937617719062076	+	compaction:Epas1_chr17_10063__del_232__ndel_69
101	112	TAGGAGGTCAGA	Jun_Atf3	0.0366803	0.0916138313774806	+	compaction:Epas1_chr17_10063__del_232__ndel_69
116	127	TCTGACGACTCT	Jun_Atf3	0.0800581	0.199955542179357	-	compaction:Epas1_chr17_10063__del_232__ndel_69
138	149	TGGAGATAGCCT	Gata4/6	0.172119	0.49904172081768	+	compaction:Epas1_chr17_10063__del_232__ndel_69
155	166	CCTGACGAGAGA	Jun_Atf3	0.0469196	0.117187818057618	-	compaction:Epas1_chr17_10063__del_232__ndel_69
165	178	GAAAAGCAAATAGA	Foxa2	0.201568	0.894605207627904	+	compaction:Epas1_chr17_10063__del_232__ndel_69
175	188	TAGAAGAAAACAAT	Foxa2	0.0119349	0.0529698349565321	+	compaction:Epas1_chr17_10063__del_232__ndel_69
181	192	AAAACAATGGAA	Sox17	1	4.97177798070756	+	compaction:Epas1_chr17_10063__del_232__ndel_69
191	202	AAGAGATAAGGC	Gata4/6	0.71517	2.07356345015472	+	compaction:Epas1_chr17_10063__del_232__ndel_69
220	231	CTTTTATCGGAG	Gata4/6	0.353566	0.508038687651106	-	compaction:Epas1_chr17_10063__del_232__ndel_69
16	27	GAGAGATAGTGG	Gata4/6	0.122194	0.354289207081122	+	compaction:Epas1_chr17_10063__del_233__ndel_68
32	43	CGGTAAGTCCCT	Jun_Atf3	0.0266766	0.0666282864132654	+	compaction:Epas1_chr17_10063__del_233__ndel_68
43	54	TGGGATTGTAGC	Sox17	0.0120205	0.0597632572170952	-	compaction:Epas1_chr17_10063__del_233__ndel_68
51	62	TAGCTATCTCCA	Gata4/6	0.156756	0.454498248238116	-	compaction:Epas1_chr17_10063__del_233__ndel_68
89	100	GAAGACACACCC	Jun_Atf3	0.0350953	0.0876550872359849	-	compaction:Epas1_chr17_10063__del_233__ndel_68
91	102	AGACACACCCTA	Klf4	0.260098	0.937617719062076	+	compaction:Epas1_chr17_10063__del_233__ndel_68
101	112	TAGGAGGTCAGA	Jun_Atf3	0.0366803	0.0916138313774806	+	compaction:Epas1_chr17_10063__del_233__ndel_68
116	127	TCTGACGACTCT	Jun_Atf3	0.0800581	0.199955542179357	-	compaction:Epas1_chr17_10063__del_233__ndel_68
138	149	TGGAGATAGCCT	Gata4/6	0.172119	0.49904172081768	+	compaction:Epas1_chr17_10063__del_233__ndel_68
155	166	CCTGACGAGAGA	Jun_Atf3	0.0469196	0.117187818057618	-	compaction:Epas1_chr17_10063__del_233__ndel_68
165	178	GAAAAGCAAATAGA	Foxa2	0.201568	0.894605207627904	+	compaction:Epas1_chr17_10063__del_233__ndel_68
175	188	TAGAAGAAAACAAT	Foxa2	0.0119349	0.0529698349565321	+	compaction:Epas1_chr17_10063__del_233__ndel_68
181	192	AAAACAATGGAA	Sox17	1	4.97177798070756	+	compaction:Epas1_chr17_10063__del_233__ndel_68
191	202	AAGAGATAAGGC	Gata4/6	0.71517	2.07356345015472	+	compaction:Epas1_chr17_10063__del_233__ndel_68
220	231	CTTTTATCGGAG	Gata4/6	0.353566	0.508038687651106	-	compaction:Epas1_chr17_10063__del_233__ndel_68
3	14	CTGGGCTAGGCA	Klf4	0.0426113	0.153607908989188	-	compaction:Epas1_chr17_10063__del_235__ndel_7
8	19	CTAGGCAGGCCT	Klf4	0.0152899	0.0551179984570709	-	compaction:Epas1_chr17_10063__del_235__ndel_7
49	60	GAGAGATTCAGG	Gata4/6	0.0519002	0.074575353673232	+	compaction:Epas1_chr17_10063__del_235__ndel_7
71	82	AGGTAAGTCCCT	Jun_Atf3	0.0247973	0.0619344896529418	+	compaction:Epas1_chr17_10063__del_235__ndel_7
82	93	TGGGATTGTAGC	Sox17	0.0120205	0.0597632572170952	-	compaction:Epas1_chr17_10063__del_235__ndel_7
90	101	TAGCTATCTCCA	Gata4/6	0.156756	0.454498248238116	-	compaction:Epas1_chr17_10063__del_235__ndel_7
112	123	TTGGGTGCAGCA	Klf4	0.0810278	0.292094137658183	-	compaction:Epas1_chr17_10063__del_235__ndel_7
132	143	AGTGACACACCC	Jun_Atf3	0.244859	0.611567275547324	-	compaction:Epas1_chr17_10063__del_235__ndel_7
134	145	TGACACACCCAT	Klf4	0.294024	1.05991630935074	+	compaction:Epas1_chr17_10063__del_235__ndel_7
145	156	TAGGAGGTCATG	Jun_Atf3	0.0757039	0.189080360008442	+	compaction:Epas1_chr17_10063__del_235__ndel_7
153	164	CATGAGACTCTG	Jun_Atf3	0.0255326	0.0637709972663436	-	compaction:Epas1_chr17_10063__del_235__ndel_7
161	172	TCTGACGACTCT	Jun_Atf3	0.0800581	0.199955542179357	-	compaction:Epas1_chr17_10063__del_235__ndel_7
183	194	TGGAGATAGCCT	Gata4/6	0.172119	0.49904172081768	+	compaction:Epas1_chr17_10063__del_235__ndel_7
200	211	CCTGACGAGAGA	Jun_Atf3	0.0469196	0.117187818057618	-	compaction:Epas1_chr17_10063__del_235__ndel_7
210	223	GAAAAGCAAATAGA	Foxa2	0.201568	0.894605207627904	+	compaction:Epas1_chr17_10063__del_235__ndel_7
220	233	TAGAAGAAAACAAT	Foxa2	0.0119349	0.0529698349565321	+	compaction:Epas1_chr17_10063__del_235__ndel_7
226	237	AAAACAATGGAA	Sox17	1	4.97177798070756	+	compaction:Epas1_chr17_10063__del_235__ndel_7
236	247	AAGAGATAAGAG	Gata4/6	0.633603	1.83706814143264	+	compaction:Epas1_chr17_10063__del_235__ndel_7
264	275	ATGCTTTGTGAT	Sox17	0.0204625	0.101735006930228	-	compaction:Epas1_chr17_10063__del_235__ndel_7
269	280	TTGTGATCGGAG	Gata4/6	0.183143	0.2631580224696	-	compaction:Epas1_chr17_10063__del_235__ndel_7
3	14	CTGGGCTAGGCA	Klf4	0.0426113	0.153607908989188	-	compaction:Epas1_chr17_10063__del_236__ndel_6
8	19	CTAGGCAGGCCT	Klf4	0.0152899	0.0551179984570709	-	compaction:Epas1_chr17_10063__del_236__ndel_6
49	60	GAGAGATTCAGG	Gata4/6	0.0519002	0.074575353673232	+	compaction:Epas1_chr17_10063__del_236__ndel_6
71	82	AGGTAAGTCCCT	Jun_Atf3	0.0247973	0.0619344896529418	+	compaction:Epas1_chr17_10063__del_236__ndel_6
82	93	TGGGATTGTAGC	Sox17	0.0120205	0.0597632572170952	-	compaction:Epas1_chr17_10063__del_236__ndel_6
90	101	TAGCTATCTCCA	Gata4/6	0.156756	0.454498248238116	-	compaction:Epas1_chr17_10063__del_236__ndel_6
112	123	TTGGGTGCAGCA	Klf4	0.0810278	0.292094137658183	-	compaction:Epas1_chr17_10063__del_236__ndel_6
132	143	AGTGACACACCC	Jun_Atf3	0.244859	0.611567275547324	-	compaction:Epas1_chr17_10063__del_236__ndel_6
134	145	TGACACACCCAT	Klf4	0.294024	1.05991630935074	+	compaction:Epas1_chr17_10063__del_236__ndel_6
145	156	TAGGAGGTCATG	Jun_Atf3	0.0757039	0.189080360008442	+	compaction:Epas1_chr17_10063__del_236__ndel_6
153	164	CATGAGACTCTG	Jun_Atf3	0.0255326	0.0637709972663436	-	compaction:Epas1_chr17_10063__del_236__ndel_6
161	172	TCTGACGACTCT	Jun_Atf3	0.0800581	0.199955542179357	-	compaction:Epas1_chr17_10063__del_236__ndel_6
183	194	TGGAGATAGCCT	Gata4/6	0.172119	0.49904172081768	+	compaction:Epas1_chr17_10063__del_236__ndel_6
200	211	CCTGACGAGAGA	Jun_Atf3	0.0469196	0.117187818057618	-	compaction:Epas1_chr17_10063__del_236__ndel_6
210	223	GAAAAGCAAATAGA	Foxa2	0.201568	0.894605207627904	+	compaction:Epas1_chr17_10063__del_236__ndel_6
220	233	TAGAAGAAAACAAT	Foxa2	0.0119349	0.0529698349565321	+	compaction:Epas1_chr17_10063__del_236__ndel_6
226	237	AAAACAATGCGA	Sox17	0.412643	2.05156938129311	+	compaction:Epas1_chr17_10063__del_236__ndel_6
237	248	AAGAGATAAGAG	Gata4/6	0.633603	1.83706814143264	+	compaction:Epas1_chr17_10063__del_236__ndel_6
265	276	ATGCTTTGTGAT	Sox17	0.0204625	0.101735006930228	-	compaction:Epas1_chr17_10063__del_236__ndel_6
270	281	TTGTGATCGGAG	Gata4/6	0.183143	0.2631580224696	-	compaction:Epas1_chr17_10063__del_236__ndel_6
2	13	TAGGGCGGCCGA	Klf4	0.0251733	0.0907463038057399	-	compaction:Epas1_chr17_10063__del_23__ndel_100
8	19	GGCCGATCCCGG	Gata4/6	0.0484524	0.0696212127567313	+	compaction:Epas1_chr17_10063__del_23__ndel_100
23	34	TAGCTATCTCCA	Gata4/6	0.156756	0.454498248238116	-	compaction:Epas1_chr17_10063__del_23__ndel_100
61	72	GAAGACACACCC	Jun_Atf3	0.0350953	0.0876550872359849	-	compaction:Epas1_chr17_10063__del_23__ndel_100
63	74	AGACACACCCTA	Klf4	0.260098	0.937617719062076	+	compaction:Epas1_chr17_10063__del_23__ndel_100
73	84	TAGGAGGTCAGA	Jun_Atf3	0.0366803	0.0916138313774806	+	compaction:Epas1_chr17_10063__del_23__ndel_100
88	99	TCTGACGACTCT	Jun_Atf3	0.0800581	0.199955542179357	-	compaction:Epas1_chr17_10063__del_23__ndel_100
110	121	TGGAGATAGCCT	Gata4/6	0.172119	0.49904172081768	+	compaction:Epas1_chr17_10063__del_23__ndel_100
127	138	CCTGACGAGAGA	Jun_Atf3	0.0469196	0.117187818057618	-	compaction:Epas1_chr17_10063__del_23__ndel_100
137	150	GAAAAGCAAATAGA	Foxa2	0.201568	0.894605207627904	+	compaction:Epas1_chr17_10063__del_23__ndel_100
147	160	TAGAAGAAAACAAT	Foxa2	0.0119349	0.0529698349565321	+	compaction:Epas1_chr17_10063__del_23__ndel_100
153	164	AAAACAATGGAA	Sox17	1	4.97177798070756	+	compaction:Epas1_chr17_10063__del_23__ndel_100
163	174	AAGAGATAAGGC	Gata4/6	0.71517	2.07356345015472	+	compaction:Epas1_chr17_10063__del_23__ndel_100
7	20	TCCGTTTGCTATCT	Foxa2	0.014282	0.0633868053229765	-	compaction:Epas1_chr17_10063__del_23__ndel_112
12	23	TTGCTATCTCCG	Gata4/6	0.361812	0.519887358106894	-	compaction:Epas1_chr17_10063__del_23__ndel_112
49	60	GAAGACACACCC	Jun_Atf3	0.0350953	0.0876550872359849	-	compaction:Epas1_chr17_10063__del_23__ndel_112
51	62	AGACACACCCTA	Klf4	0.260098	0.937617719062076	+	compaction:Epas1_chr17_10063__del_23__ndel_112
61	72	TAGGAGGTCAGA	Jun_Atf3	0.0366803	0.0916138313774806	+	compaction:Epas1_chr17_10063__del_23__ndel_112
76	87	TCTGACGACTCT	Jun_Atf3	0.0800581	0.199955542179357	-	compaction:Epas1_chr17_10063__del_23__ndel_112
98	109	TGGAGATAGCCT	Gata4/6	0.172119	0.49904172081768	+	compaction:Epas1_chr17_10063__del_23__ndel_112
115	126	CCTGACGAGAGA	Jun_Atf3	0.0469196	0.117187818057618	-	compaction:Epas1_chr17_10063__del_23__ndel_112
125	138	GAAAAGCAAATAGA	Foxa2	0.201568	0.894605207627904	+	compaction:Epas1_chr17_10063__del_23__ndel_112
135	148	TAGAAGAAAACAAT	Foxa2	0.0119349	0.0529698349565321	+	compaction:Epas1_chr17_10063__del_23__ndel_112
141	152	AAAACAATGGAA	Sox17	1	4.97177798070756	+	compaction:Epas1_chr17_10063__del_23__ndel_112
151	162	AAGAGATAAGGC	Gata4/6	0.71517	2.07356345015472	+	compaction:Epas1_chr17_10063__del_23__ndel_112
7	20	TCCGTTTGCTATCT	Foxa2	0.014282	0.0633868053229765	-	compaction:Epas1_chr17_10063__del_23__ndel_113
12	23	TTGCTATCTCCT	Gata4/6	0.360878	0.518545294293444	-	compaction:Epas1_chr17_10063__del_23__ndel_113
48	59	GAAGACACACCC	Jun_Atf3	0.0350953	0.0876550872359849	-	compaction:Epas1_chr17_10063__del_23__ndel_113
50	61	AGACACACCCTA	Klf4	0.260098	0.937617719062076	+	compaction:Epas1_chr17_10063__del_23__ndel_113
60	71	TAGGAGGTCAGA	Jun_Atf3	0.0366803	0.0916138313774806	+	compaction:Epas1_chr17_10063__del_23__ndel_113
75	86	TCTGACGACTCT	Jun_Atf3	0.0800581	0.199955542179357	-	compaction:Epas1_chr17_10063__del_23__ndel_113
97	108	TGGAGATAGCCT	Gata4/6	0.172119	0.49904172081768	+	compaction:Epas1_chr17_10063__del_23__ndel_113
114	125	CCTGACGAGAGA	Jun_Atf3	0.0469196	0.117187818057618	-	compaction:Epas1_chr17_10063__del_23__ndel_113
124	137	GAAAAGCAAATAGA	Foxa2	0.201568	0.894605207627904	+	compaction:Epas1_chr17_10063__del_23__ndel_113
134	147	TAGAAGAAAACAAT	Foxa2	0.0119349	0.0529698349565321	+	compaction:Epas1_chr17_10063__del_23__ndel_113
140	151	AAAACAATGGAA	Sox17	1	4.97177798070756	+	compaction:Epas1_chr17_10063__del_23__ndel_113
150	161	AAGAGATAAGGC	Gata4/6	0.71517	2.07356345015472	+	compaction:Epas1_chr17_10063__del_23__ndel_113
8	21	CCAGGGTCAACATT	Foxa2	0.25206	1.11870033256613	+	compaction:Epas1_chr17_10063__del_23__ndel_221
15	26	CAACATTGTGAC	Sox17	0.0183013	0.0909900003583232	-	compaction:Epas1_chr17_10063__del_23__ndel_221
21	32	TGTGACTGGAGA	Jun_Atf3	0.0752774	0.188015120654279	-	compaction:Epas1_chr17_10063__del_23__ndel_221
27	38	TGGAGATAGCGT	Gata4/6	0.206886	0.599845138846302	+	compaction:Epas1_chr17_10063__del_23__ndel_221
48	61	GAAAAGCAAATAAA	Foxa2	0.254434	1.12923669132798	+	compaction:Epas1_chr17_10063__del_23__ndel_221
57	70	ATAAAGAAAACAAT	Foxa2	0.0454399	0.201672741576496	+	compaction:Epas1_chr17_10063__del_23__ndel_221
63	74	AAAACAATGGAA	Sox17	1	4.97177798070756	+	compaction:Epas1_chr17_10063__del_23__ndel_221
8	21	CCAGGGTCAACATT	Foxa2	0.25206	1.11870033256613	+	compaction:Epas1_chr17_10063__del_23__ndel_245
22	33	AGGAGATAGCGG	Gata4/6	0.322039	0.462737567900971	+	compaction:Epas1_chr17_10063__del_23__ndel_245
34	47	GAAAAGCAAATAAA	Foxa2	0.254434	1.12923669132798	+	compaction:Epas1_chr17_10063__del_23__ndel_245
8	21	CCAGGGTCAACATA	Foxa2	0.188637	0.837214451457101	+	compaction:Epas1_chr17_10063__del_23__ndel_250
20	31	TAGAGATAGGGA	Gata4/6	0.29949	0.868341118456923	+	compaction:Epas1_chr17_10063__del_23__ndel_250
29	42	GGAAAGCAAATAAA	Foxa2	0.233495	1.03630458681476	+	compaction:Epas1_chr17_10063__del_23__ndel_250
3	14	CTGGGCTAGGCA	Klf4	0.0426113	0.153607908989188	-	compaction:Epas1_chr17_10063__del_241__ndel_15
8	19	CTAGGCAGGCCT	Klf4	0.0152899	0.0551179984570709	-	compaction:Epas1_chr17_10063__del_241__ndel_15
27	38	GACTGATAAGAG	Gata4/6	0.598201	0.859554513136386	+	compaction:Epas1_chr17_10063__del_241__ndel_15
46	57	GAGAGATTAGGT	Gata4/6	0.168347	0.488105186379737	+	compaction:Epas1_chr17_10063__del_241__ndel_15
66	77	CGGTAAGTCCCT	Jun_Atf3	0.0266766	0.0666282864132654	+	compaction:Epas1_chr17_10063__del_241__ndel_15
77	88	TGGGATTGTAGC	Sox17	0.0120205	0.0597632572170952	-	compaction:Epas1_chr17_10063__del_241__ndel_15
85	96	TAGCTATCTCCA	Gata4/6	0.156756	0.454498248238116	-	compaction:Epas1_chr17_10063__del_241__ndel_15
107	118	TTGGGTGCAGCA	Klf4	0.0810278	0.292094137658183	-	compaction:Epas1_chr17_10063__del_241__ndel_15
127	138	AGTGACACACCC	Jun_Atf3	0.244859	0.611567275547324	-	compaction:Epas1_chr17_10063__del_241__ndel_15
129	140	TGACACACCCAT	Klf4	0.294024	1.05991630935074	+	compaction:Epas1_chr17_10063__del_241__ndel_15
140	151	TAGGAGGTCATG	Jun_Atf3	0.0757039	0.189080360008442	+	compaction:Epas1_chr17_10063__del_241__ndel_15
148	159	CATGAGACTCTG	Jun_Atf3	0.0255326	0.0637709972663436	-	compaction:Epas1_chr17_10063__del_241__ndel_15
156	167	TCTGACGACTCT	Jun_Atf3	0.0800581	0.199955542179357	-	compaction:Epas1_chr17_10063__del_241__ndel_15
178	189	TGGAGATAGCCT	Gata4/6	0.172119	0.49904172081768	+	compaction:Epas1_chr17_10063__del_241__ndel_15
195	206	CCTGACGAGAGA	Jun_Atf3	0.0469196	0.117187818057618	-	compaction:Epas1_chr17_10063__del_241__ndel_15
205	218	GAAAAGCAAATAGA	Foxa2	0.201568	0.894605207627904	+	compaction:Epas1_chr17_10063__del_241__ndel_15
215	228	TAGAAGAAAACAAT	Foxa2	0.0119349	0.0529698349565321	+	compaction:Epas1_chr17_10063__del_241__ndel_15
221	232	AAAACAATGGAA	Sox17	1	4.97177798070756	+	compaction:Epas1_chr17_10063__del_241__ndel_15
231	242	AAGAGATAAGGC	Gata4/6	0.71517	2.07356345015472	+	compaction:Epas1_chr17_10063__del_241__ndel_15
257	268	TTGCTTTGTGAT	Sox17	0.0216415	0.107596733169483	-	compaction:Epas1_chr17_10063__del_241__ndel_15
262	273	TTGTGATCGGAG	Gata4/6	0.183143	0.2631580224696	-	compaction:Epas1_chr17_10063__del_241__ndel_15
3	14	CTGGGCTAGGCA	Klf4	0.0426113	0.153607908989188	-	compaction:Epas1_chr17_10063__del_242__ndel_1
8	19	CTAGGCAGGCCT	Klf4	0.0152899	0.0551179984570709	-	compaction:Epas1_chr17_10063__del_242__ndel_1
49	60	GAGAGATTCAGG	Gata4/6	0.0519002	0.074575353673232	+	compaction:Epas1_chr17_10063__del_242__ndel_1
71	82	AGGTAAGTCCCT	Jun_Atf3	0.0247973	0.0619344896529418	+	compaction:Epas1_chr17_10063__del_242__ndel_1
82	93	TGGGATTGTAGC	Sox17	0.0120205	0.0597632572170952	-	compaction:Epas1_chr17_10063__del_242__ndel_1
90	101	TAGCTATCTCCA	Gata4/6	0.156756	0.454498248238116	-	compaction:Epas1_chr17_10063__del_242__ndel_1
113	124	TTGGGTGCAGCA	Klf4	0.0810278	0.292094137658183	-	compaction:Epas1_chr17_10063__del_242__ndel_1
133	144	AGTGACACACAC	Jun_Atf3	0.203785	0.508979605599188	-	compaction:Epas1_chr17_10063__del_242__ndel_1
135	146	TGACACACACTC	Klf4	0.0399361	0.143964178848876	+	compaction:Epas1_chr17_10063__del_242__ndel_1
148	159	TAGGAGGTCATG	Jun_Atf3	0.0757039	0.189080360008442	+	compaction:Epas1_chr17_10063__del_242__ndel_1
156	167	CATGAGACTCTG	Jun_Atf3	0.0255326	0.0637709972663436	-	compaction:Epas1_chr17_10063__del_242__ndel_1
164	175	TCTGACGACTCT	Jun_Atf3	0.0800581	0.199955542179357	-	compaction:Epas1_chr17_10063__del_242__ndel_1
186	197	TGGAGAATAGCC	Sox17	0.014705	0.0731099952063046	+	compaction:Epas1_chr17_10063__del_242__ndel_1
204	215	CCTGACGAGAGA	Jun_Atf3	0.0469196	0.117187818057618	-	compaction:Epas1_chr17_10063__del_242__ndel_1
214	227	GAAAAGCAAATAGA	Foxa2	0.201568	0.894605207627904	+	compaction:Epas1_chr17_10063__del_242__ndel_1
224	237	TAGAAGAAAACAAT	Foxa2	0.0119349	0.0529698349565321	+	compaction:Epas1_chr17_10063__del_242__ndel_1
230	241	AAAACAATGCTG	Sox17	0.207003	1.02917295734041	+	compaction:Epas1_chr17_10063__del_242__ndel_1
242	253	AAGAGATAAGAG	Gata4/6	0.633603	1.83706814143264	+	compaction:Epas1_chr17_10063__del_242__ndel_1
270	281	ATGCTTTGTGAT	Sox17	0.0204625	0.101735006930228	-	compaction:Epas1_chr17_10063__del_242__ndel_1
275	286	TTGTGATCGGAG	Gata4/6	0.183143	0.2631580224696	-	compaction:Epas1_chr17_10063__del_242__ndel_1
2	13	TAGGGCGGCCGA	Klf4	0.0251733	0.0907463038057399	-	compaction:Epas1_chr17_10063__del_24__ndel_101
8	19	GGCCGATCCCGG	Gata4/6	0.0484524	0.0696212127567313	+	compaction:Epas1_chr17_10063__del_24__ndel_101
22	33	TTGCTATCTCCA	Gata4/6	0.192754	0.558870826895875	-	compaction:Epas1_chr17_10063__del_24__ndel_101
60	71	GAAGACACACCC	Jun_Atf3	0.0350953	0.0876550872359849	-	compaction:Epas1_chr17_10063__del_24__ndel_101
62	73	AGACACACCCTA	Klf4	0.260098	0.937617719062076	+	compaction:Epas1_chr17_10063__del_24__ndel_101
72	83	TAGGAGGTCAGA	Jun_Atf3	0.0366803	0.0916138313774806	+	compaction:Epas1_chr17_10063__del_24__ndel_101
87	98	TCTGACGACTCT	Jun_Atf3	0.0800581	0.199955542179357	-	compaction:Epas1_chr17_10063__del_24__ndel_101
109	120	TGGAGATAGCCT	Gata4/6	0.172119	0.49904172081768	+	compaction:Epas1_chr17_10063__del_24__ndel_101
126	137	CCTGACGAGAGA	Jun_Atf3	0.0469196	0.117187818057618	-	compaction:Epas1_chr17_10063__del_24__ndel_101
136	149	GAAAAGCAAATAGA	Foxa2	0.201568	0.894605207627904	+	compaction:Epas1_chr17_10063__del_24__ndel_101
146	159	TAGAAGAAAACAAT	Foxa2	0.0119349	0.0529698349565321	+	compaction:Epas1_chr17_10063__del_24__ndel_101
152	163	AAAACAATGGAA	Sox17	1	4.97177798070756	+	compaction:Epas1_chr17_10063__del_24__ndel_101
162	173	AAGAGATAAGGC	Gata4/6	0.71517	2.07356345015472	+	compaction:Epas1_chr17_10063__del_24__ndel_101
3	14	TCTGGCGGGGCA	Klf4	0.0174233	0.0628086136938164	-	compaction:Epas1_chr17_10063__del_24__ndel_197
10	21	GGGCACACCCAG	Klf4	0.215528	0.776948964444213	+	compaction:Epas1_chr17_10063__del_24__ndel_197
18	29	CCAGGAGTCAGA	Jun_Atf3	0.0721292	0.180152080713423	+	compaction:Epas1_chr17_10063__del_24__ndel_197
42	53	GGTGACTGGAGA	Jun_Atf3	0.103031	0.257333354979463	-	compaction:Epas1_chr17_10063__del_24__ndel_197
48	59	TGGAGATAGCCG	Gata4/6	0.178811	0.518444501427095	+	compaction:Epas1_chr17_10063__del_24__ndel_197
53	64	ATAGCCGTGGCC	Klf4	0.0158955	0.0573011036353652	-	compaction:Epas1_chr17_10063__del_24__ndel_197
70	83	GAAAAGCAAATAAA	Foxa2	0.254434	1.12923669132798	+	compaction:Epas1_chr17_10063__del_24__ndel_197
79	92	ATAAAGAAAACAAT	Foxa2	0.0454399	0.201672741576496	+	compaction:Epas1_chr17_10063__del_24__ndel_197
85	96	AAAACAATGGAA	Sox17	1	4.97177798070756	+	compaction:Epas1_chr17_10063__del_24__ndel_197
11	22	GACTGATAAGAG	Gata4/6	0.598201	0.859554513136386	+	compaction:Epas1_chr17_10063__del_24__ndel_54
29	40	GAGAGATAGTGG	Gata4/6	0.122194	0.354289207081122	+	compaction:Epas1_chr17_10063__del_24__ndel_54
45	56	CGGTAAGTCCCT	Jun_Atf3	0.0266766	0.0666282864132654	+	compaction:Epas1_chr17_10063__del_24__ndel_54
56	67	TGGGATTGTAGC	Sox17	0.0120205	0.0597632572170952	-	compaction:Epas1_chr17_10063__del_24__ndel_54
64	75	TAGCTATCTCCA	Gata4/6	0.156756	0.454498248238116	-	compaction:Epas1_chr17_10063__del_24__ndel_54
102	113	GAAGACACACCC	Jun_Atf3	0.0350953	0.0876550872359849	-	compaction:Epas1_chr17_10063__del_24__ndel_54
104	115	AGACACACCCTA	Klf4	0.260098	0.937617719062076	+	compaction:Epas1_chr17_10063__del_24__ndel_54
114	125	TAGGAGGTCAGA	Jun_Atf3	0.0366803	0.0916138313774806	+	compaction:Epas1_chr17_10063__del_24__ndel_54
129	140	TCTGACGACTCT	Jun_Atf3	0.0800581	0.199955542179357	-	compaction:Epas1_chr17_10063__del_24__ndel_54
151	162	TGGAGATAGCCT	Gata4/6	0.172119	0.49904172081768	+	compaction:Epas1_chr17_10063__del_24__ndel_54
168	179	CCTGACGAGAGA	Jun_Atf3	0.0469196	0.117187818057618	-	compaction:Epas1_chr17_10063__del_24__ndel_54
178	191	GAAAAGCAAATAGA	Foxa2	0.201568	0.894605207627904	+	compaction:Epas1_chr17_10063__del_24__ndel_54
188	201	TAGAAGAAAACAAT	Foxa2	0.0119349	0.0529698349565321	+	compaction:Epas1_chr17_10063__del_24__ndel_54
194	205	AAAACAATGGAA	Sox17	1	4.97177798070756	+	compaction:Epas1_chr17_10063__del_24__ndel_54
204	215	AAGAGATAAGGC	Gata4/6	0.71517	2.07356345015472	+	compaction:Epas1_chr17_10063__del_24__ndel_54
233	244	CTTTTATCGGAG	Gata4/6	0.353566	0.508038687651106	-	compaction:Epas1_chr17_10063__del_24__ndel_54
15	26	GAGAGATAGGGC	Gata4/6	0.186855	0.541767269989877	+	compaction:Epas1_chr17_10063__del_24__ndel_74
21	32	TAGGGCGGCCGG	Klf4	0.0250606	0.090340035718564	-	compaction:Epas1_chr17_10063__del_24__ndel_74
30	41	CGGTAAGTCCCT	Jun_Atf3	0.0266766	0.0666282864132654	+	compaction:Epas1_chr17_10063__del_24__ndel_74
41	52	TGGGATTGTAGC	Sox17	0.0120205	0.0597632572170952	-	compaction:Epas1_chr17_10063__del_24__ndel_74
49	60	TAGCTATCTCCA	Gata4/6	0.156756	0.454498248238116	-	compaction:Epas1_chr17_10063__del_24__ndel_74
87	98	GAAGACACACCC	Jun_Atf3	0.0350953	0.0876550872359849	-	compaction:Epas1_chr17_10063__del_24__ndel_74
89	100	AGACACACCCTA	Klf4	0.260098	0.937617719062076	+	compaction:Epas1_chr17_10063__del_24__ndel_74
99	110	TAGGAGGTCAGA	Jun_Atf3	0.0366803	0.0916138313774806	+	compaction:Epas1_chr17_10063__del_24__ndel_74
114	125	TCTGACGACTCT	Jun_Atf3	0.0800581	0.199955542179357	-	compaction:Epas1_chr17_10063__del_24__ndel_74
136	147	TGGAGATAGCCT	Gata4/6	0.172119	0.49904172081768	+	compaction:Epas1_chr17_10063__del_24__ndel_74
153	164	CCTGACGAGAGA	Jun_Atf3	0.0469196	0.117187818057618	-	compaction:Epas1_chr17_10063__del_24__ndel_74
163	176	GAAAAGCAAATAGA	Foxa2	0.201568	0.894605207627904	+	compaction:Epas1_chr17_10063__del_24__ndel_74
173	186	TAGAAGAAAACAAT	Foxa2	0.0119349	0.0529698349565321	+	compaction:Epas1_chr17_10063__del_24__ndel_74
179	190	AAAACAATGGAA	Sox17	1	4.97177798070756	+	compaction:Epas1_chr17_10063__del_24__ndel_74
189	200	AAGAGATAAGGC	Gata4/6	0.71517	2.07356345015472	+	compaction:Epas1_chr17_10063__del_24__ndel_74
14	25	GACTGATAAGAG	Gata4/6	0.598201	0.859554513136386	+	compaction:Epas1_chr17_10063__del_252__ndel_49
33	44	GAGAGATAGTGG	Gata4/6	0.122194	0.354289207081122	+	compaction:Epas1_chr17_10063__del_252__ndel_49
50	61	CGGTAAGTCCCT	Jun_Atf3	0.0266766	0.0666282864132654	+	compaction:Epas1_chr17_10063__del_252__ndel_49
61	72	TGGGATTGTAGC	Sox17	0.0120205	0.0597632572170952	-	compaction:Epas1_chr17_10063__del_252__ndel_49
69	80	TAGCTATCTCCA	Gata4/6	0.156756	0.454498248238116	-	compaction:Epas1_chr17_10063__del_252__ndel_49
107	118	GAAGACACACCC	Jun_Atf3	0.0350953	0.0876550872359849	-	compaction:Epas1_chr17_10063__del_252__ndel_49
109	120	AGACACACCCTA	Klf4	0.260098	0.937617719062076	+	compaction:Epas1_chr17_10063__del_252__ndel_49
119	130	TAGGAGGTCAGA	Jun_Atf3	0.0366803	0.0916138313774806	+	compaction:Epas1_chr17_10063__del_252__ndel_49
134	145	TCTGACGACTCT	Jun_Atf3	0.0800581	0.199955542179357	-	compaction:Epas1_chr17_10063__del_252__ndel_49
156	167	TGGAGATAGCCT	Gata4/6	0.172119	0.49904172081768	+	compaction:Epas1_chr17_10063__del_252__ndel_49
173	184	CCTGACGAGAGA	Jun_Atf3	0.0469196	0.117187818057618	-	compaction:Epas1_chr17_10063__del_252__ndel_49
183	196	GAAAAGCAAATAGA	Foxa2	0.201568	0.894605207627904	+	compaction:Epas1_chr17_10063__del_252__ndel_49
193	206	TAGAAGAAAACAAT	Foxa2	0.0119349	0.0529698349565321	+	compaction:Epas1_chr17_10063__del_252__ndel_49
199	210	AAAACAATGGAA	Sox17	1	4.97177798070756	+	compaction:Epas1_chr17_10063__del_252__ndel_49
209	220	AAGAGATAAGGC	Gata4/6	0.71517	2.07356345015472	+	compaction:Epas1_chr17_10063__del_252__ndel_49
238	249	CTTTTATCGGAG	Gata4/6	0.353566	0.508038687651106	-	compaction:Epas1_chr17_10063__del_252__ndel_49
7	18	CTAGGCAGGCCT	Klf4	0.0152899	0.0551179984570709	-	compaction:Epas1_chr17_10063__del_257__ndel_30
26	37	GACTGATAAGAG	Gata4/6	0.598201	0.859554513136386	+	compaction:Epas1_chr17_10063__del_257__ndel_30
45	56	GAGAGATTAGGT	Gata4/6	0.168347	0.488105186379737	+	compaction:Epas1_chr17_10063__del_257__ndel_30
64	75	CGGTAAGTCCCT	Jun_Atf3	0.0266766	0.0666282864132654	+	compaction:Epas1_chr17_10063__del_257__ndel_30
75	86	TGGGATTGTAGC	Sox17	0.0120205	0.0597632572170952	-	compaction:Epas1_chr17_10063__del_257__ndel_30
83	94	TAGCTATCTCCA	Gata4/6	0.156756	0.454498248238116	-	compaction:Epas1_chr17_10063__del_257__ndel_30
105	116	TTGGGTGAGCAA	Klf4	0.0479066	0.172696741305274	-	compaction:Epas1_chr17_10063__del_257__ndel_30
108	119	GGTGAGCAAGCT	Jun_Atf3	0.0364483	0.0910343811309021	-	compaction:Epas1_chr17_10063__del_257__ndel_30
122	133	GAAGACACACCC	Jun_Atf3	0.0350953	0.0876550872359849	-	compaction:Epas1_chr17_10063__del_257__ndel_30
124	135	AGACACACCCTA	Klf4	0.260098	0.937617719062076	+	compaction:Epas1_chr17_10063__del_257__ndel_30
134	145	TAGGAGGTCAGA	Jun_Atf3	0.0366803	0.0916138313774806	+	compaction:Epas1_chr17_10063__del_257__ndel_30
149	160	TCTGACGACTCT	Jun_Atf3	0.0800581	0.199955542179357	-	compaction:Epas1_chr17_10063__del_257__ndel_30
171	182	TGGAGATAGCCT	Gata4/6	0.172119	0.49904172081768	+	compaction:Epas1_chr17_10063__del_257__ndel_30
188	199	CCTGACGAGAGA	Jun_Atf3	0.0469196	0.117187818057618	-	compaction:Epas1_chr17_10063__del_257__ndel_30
198	211	GAAAAGCAAATAGA	Foxa2	0.201568	0.894605207627904	+	compaction:Epas1_chr17_10063__del_257__ndel_30
208	221	TAGAAGAAAACAAT	Foxa2	0.0119349	0.0529698349565321	+	compaction:Epas1_chr17_10063__del_257__ndel_30
214	225	AAAACAATGGAA	Sox17	1	4.97177798070756	+	compaction:Epas1_chr17_10063__del_257__ndel_30
224	235	AAGAGATAAGGC	Gata4/6	0.71517	2.07356345015472	+	compaction:Epas1_chr17_10063__del_257__ndel_30
253	264	CTTTTATCGGAG	Gata4/6	0.353566	0.508038687651106	-	compaction:Epas1_chr17_10063__del_257__ndel_30
7	18	CTAGGCAGGCCT	Klf4	0.0152899	0.0551179984570709	-	compaction:Epas1_chr17_10063__del_259__ndel_29
26	37	GACTGATAAGAG	Gata4/6	0.598201	0.859554513136386	+	compaction:Epas1_chr17_10063__del_259__ndel_29
45	56	GAGAGATTAGGT	Gata4/6	0.168347	0.488105186379737	+	compaction:Epas1_chr17_10063__del_259__ndel_29
64	75	CGGTAAGTCCCT	Jun_Atf3	0.0266766	0.0666282864132654	+	compaction:Epas1_chr17_10063__del_259__ndel_29
75	86	TGGGATTGTAGC	Sox17	0.0120205	0.0597632572170952	-	compaction:Epas1_chr17_10063__del_259__ndel_29
83	94	TAGCTATCTCCA	Gata4/6	0.156756	0.454498248238116	-	compaction:Epas1_chr17_10063__del_259__ndel_29
105	116	TTGGGTGAGCAA	Klf4	0.0479066	0.172696741305274	-	compaction:Epas1_chr17_10063__del_259__ndel_29
108	119	GGTGAGCAAGCT	Jun_Atf3	0.0364483	0.0910343811309021	-	compaction:Epas1_chr17_10063__del_259__ndel_29
122	133	GAAGACACACCC	Jun_Atf3	0.0350953	0.0876550872359849	-	compaction:Epas1_chr17_10063__del_259__ndel_29
124	135	AGACACACCCTA	Klf4	0.260098	0.937617719062076	+	compaction:Epas1_chr17_10063__del_259__ndel_29
134	145	TAGGAGGTCAGA	Jun_Atf3	0.0366803	0.0916138313774806	+	compaction:Epas1_chr17_10063__del_259__ndel_29
149	160	TCTGACGACTCT	Jun_Atf3	0.0800581	0.199955542179357	-	compaction:Epas1_chr17_10063__del_259__ndel_29
171	182	TGGAGATAGCCT	Gata4/6	0.172119	0.49904172081768	+	compaction:Epas1_chr17_10063__del_259__ndel_29
188	199	CCTGACGAGAGA	Jun_Atf3	0.0469196	0.117187818057618	-	compaction:Epas1_chr17_10063__del_259__ndel_29
198	211	GAAAAGCAAATAGA	Foxa2	0.201568	0.894605207627904	+	compaction:Epas1_chr17_10063__del_259__ndel_29
208	221	TAGAAGAAAACAAT	Foxa2	0.0119349	0.0529698349565321	+	compaction:Epas1_chr17_10063__del_259__ndel_29
214	225	AAAACAATGGAA	Sox17	1	4.97177798070756	+	compaction:Epas1_chr17_10063__del_259__ndel_29
224	235	AAGAGATAAGGC	Gata4/6	0.71517	2.07356345015472	+	compaction:Epas1_chr17_10063__del_259__ndel_29
250	261	TTGCTTTGTATC	Sox17	0.0261678	0.130100491843559	-	compaction:Epas1_chr17_10063__del_259__ndel_29
254	265	TTTGTATCGGAG	Gata4/6	0.136714	0.196444231468901	-	compaction:Epas1_chr17_10063__del_259__ndel_29
1	12	CTAGGCAGGCCT	Klf4	0.0152899	0.0551179984570709	-	compaction:Epas1_chr17_10063__del_259__ndel_38
20	31	GACTGATAAGAG	Gata4/6	0.598201	0.859554513136386	+	compaction:Epas1_chr17_10063__del_259__ndel_38
39	50	GAGAGATTAGGT	Gata4/6	0.168347	0.488105186379737	+	compaction:Epas1_chr17_10063__del_259__ndel_38
58	69	CGGTAAGTCCCT	Jun_Atf3	0.0266766	0.0666282864132654	+	compaction:Epas1_chr17_10063__del_259__ndel_38
69	80	TGGGATTGTAGC	Sox17	0.0120205	0.0597632572170952	-	compaction:Epas1_chr17_10063__del_259__ndel_38
77	88	TAGCTATCTCCA	Gata4/6	0.156756	0.454498248238116	-	compaction:Epas1_chr17_10063__del_259__ndel_38
99	110	TTGGGTGAGCAA	Klf4	0.0479066	0.172696741305274	-	compaction:Epas1_chr17_10063__del_259__ndel_38
102	113	GGTGAGCAAGCT	Jun_Atf3	0.0364483	0.0910343811309021	-	compaction:Epas1_chr17_10063__del_259__ndel_38
116	127	GAAGACACACCC	Jun_Atf3	0.0350953	0.0876550872359849	-	compaction:Epas1_chr17_10063__del_259__ndel_38
118	129	AGACACACCCTA	Klf4	0.260098	0.937617719062076	+	compaction:Epas1_chr17_10063__del_259__ndel_38
128	139	TAGGAGGTCAGA	Jun_Atf3	0.0366803	0.0916138313774806	+	compaction:Epas1_chr17_10063__del_259__ndel_38
143	154	TCTGACGACTCT	Jun_Atf3	0.0800581	0.199955542179357	-	compaction:Epas1_chr17_10063__del_259__ndel_38
165	176	TGGAGATAGCCT	Gata4/6	0.172119	0.49904172081768	+	compaction:Epas1_chr17_10063__del_259__ndel_38
182	193	CCTGACGAGAGA	Jun_Atf3	0.0469196	0.117187818057618	-	compaction:Epas1_chr17_10063__del_259__ndel_38
192	205	GAAAAGCAAATAGA	Foxa2	0.201568	0.894605207627904	+	compaction:Epas1_chr17_10063__del_259__ndel_38
202	215	TAGAAGAAAACAAT	Foxa2	0.0119349	0.0529698349565321	+	compaction:Epas1_chr17_10063__del_259__ndel_38
208	219	AAAACAATGGAA	Sox17	1	4.97177798070756	+	compaction:Epas1_chr17_10063__del_259__ndel_38
218	229	AAGAGATAAGGC	Gata4/6	0.71517	2.07356345015472	+	compaction:Epas1_chr17_10063__del_259__ndel_38
247	258	CTTTTATCGGAG	Gata4/6	0.353566	0.508038687651106	-	compaction:Epas1_chr17_10063__del_259__ndel_38
1	12	CTAGGCAGGCCT	Klf4	0.0152899	0.0551179984570709	-	compaction:Epas1_chr17_10063__del_261__ndel_39
20	31	GACTGATAAGAG	Gata4/6	0.598201	0.859554513136386	+	compaction:Epas1_chr17_10063__del_261__ndel_39
39	50	GAGAGATTAGGT	Gata4/6	0.168347	0.488105186379737	+	compaction:Epas1_chr17_10063__del_261__ndel_39
58	69	CGGTAAGTCCCT	Jun_Atf3	0.0266766	0.0666282864132654	+	compaction:Epas1_chr17_10063__del_261__ndel_39
69	80	TGGGATTGTAGC	Sox17	0.0120205	0.0597632572170952	-	compaction:Epas1_chr17_10063__del_261__ndel_39
77	88	TAGCTATCTCCA	Gata4/6	0.156756	0.454498248238116	-	compaction:Epas1_chr17_10063__del_261__ndel_39
99	110	TTGGGTGAGCAA	Klf4	0.0479066	0.172696741305274	-	compaction:Epas1_chr17_10063__del_261__ndel_39
102	113	GGTGAGCAAGCT	Jun_Atf3	0.0364483	0.0910343811309021	-	compaction:Epas1_chr17_10063__del_261__ndel_39
116	127	GAAGACACACCC	Jun_Atf3	0.0350953	0.0876550872359849	-	compaction:Epas1_chr17_10063__del_261__ndel_39
118	129	AGACACACCCTA	Klf4	0.260098	0.937617719062076	+	compaction:Epas1_chr17_10063__del_261__ndel_39
128	139	TAGGAGGTCAGA	Jun_Atf3	0.0366803	0.0916138313774806	+	compaction:Epas1_chr17_10063__del_261__ndel_39
143	154	TCTGACGACTCT	Jun_Atf3	0.0800581	0.199955542179357	-	compaction:Epas1_chr17_10063__del_261__ndel_39
165	176	TGGAGATAGCCT	Gata4/6	0.172119	0.49904172081768	+	compaction:Epas1_chr17_10063__del_261__ndel_39
182	193	CCTGACGAGAGA	Jun_Atf3	0.0469196	0.117187818057618	-	compaction:Epas1_chr17_10063__del_261__ndel_39
192	205	GAAAAGCAAATAGA	Foxa2	0.201568	0.894605207627904	+	compaction:Epas1_chr17_10063__del_261__ndel_39
202	215	TAGAAGAAAACAAT	Foxa2	0.0119349	0.0529698349565321	+	compaction:Epas1_chr17_10063__del_261__ndel_39
208	219	AAAACAATGGAA	Sox17	1	4.97177798070756	+	compaction:Epas1_chr17_10063__del_261__ndel_39
218	229	AAGAGATAAGGC	Gata4/6	0.71517	2.07356345015472	+	compaction:Epas1_chr17_10063__del_261__ndel_39
247	258	CTTTTATCGGAG	Gata4/6	0.353566	0.508038687651106	-	compaction:Epas1_chr17_10063__del_261__ndel_39
3	14	CTGGGCTAGGCA	Klf4	0.0426113	0.153607908989188	-	compaction:Epas1_chr17_10063__del_263__ndel_9
8	19	CTAGGCAGGCCT	Klf4	0.0152899	0.0551179984570709	-	compaction:Epas1_chr17_10063__del_263__ndel_9
49	60	GAGAGATTCAGG	Gata4/6	0.0519002	0.074575353673232	+	compaction:Epas1_chr17_10063__del_263__ndel_9
70	81	CGGTAAGTCCCT	Jun_Atf3	0.0266766	0.0666282864132654	+	compaction:Epas1_chr17_10063__del_263__ndel_9
81	92	TGGGATTGTAGC	Sox17	0.0120205	0.0597632572170952	-	compaction:Epas1_chr17_10063__del_263__ndel_9
89	100	TAGCTATCTCCA	Gata4/6	0.156756	0.454498248238116	-	compaction:Epas1_chr17_10063__del_263__ndel_9
111	122	TTGGGTGCAGCA	Klf4	0.0810278	0.292094137658183	-	compaction:Epas1_chr17_10063__del_263__ndel_9
131	142	AGTGACACACCC	Jun_Atf3	0.244859	0.611567275547324	-	compaction:Epas1_chr17_10063__del_263__ndel_9
133	144	TGACACACCCAT	Klf4	0.294024	1.05991630935074	+	compaction:Epas1_chr17_10063__del_263__ndel_9
144	155	TAGGAGGTCATG	Jun_Atf3	0.0757039	0.189080360008442	+	compaction:Epas1_chr17_10063__del_263__ndel_9
152	163	CATGAGACTCTG	Jun_Atf3	0.0255326	0.0637709972663436	-	compaction:Epas1_chr17_10063__del_263__ndel_9
160	171	TCTGACGACTCT	Jun_Atf3	0.0800581	0.199955542179357	-	compaction:Epas1_chr17_10063__del_263__ndel_9
182	193	TGGAGATAGCCT	Gata4/6	0.172119	0.49904172081768	+	compaction:Epas1_chr17_10063__del_263__ndel_9
199	210	CCTGACGAGAGA	Jun_Atf3	0.0469196	0.117187818057618	-	compaction:Epas1_chr17_10063__del_263__ndel_9
209	222	GAAAAGCAAATAGA	Foxa2	0.201568	0.894605207627904	+	compaction:Epas1_chr17_10063__del_263__ndel_9
219	232	TAGAAGAAAACAAT	Foxa2	0.0119349	0.0529698349565321	+	compaction:Epas1_chr17_10063__del_263__ndel_9
225	236	AAAACAATGGAA	Sox17	1	4.97177798070756	+	compaction:Epas1_chr17_10063__del_263__ndel_9
235	246	AAGAGATAAGAG	Gata4/6	0.633603	1.83706814143264	+	compaction:Epas1_chr17_10063__del_263__ndel_9
262	273	TTGCTTTGTGAT	Sox17	0.0216415	0.107596733169483	-	compaction:Epas1_chr17_10063__del_263__ndel_9
267	278	TTGTGATCGGAG	Gata4/6	0.183143	0.2631580224696	-	compaction:Epas1_chr17_10063__del_263__ndel_9
1	12	CTAGGCAGGCCT	Klf4	0.0152899	0.0551179984570709	-	compaction:Epas1_chr17_10063__del_264__ndel_37
20	31	GACTGATAAGAG	Gata4/6	0.598201	0.859554513136386	+	compaction:Epas1_chr17_10063__del_264__ndel_37
39	50	GAGAGATTAGGT	Gata4/6	0.168347	0.488105186379737	+	compaction:Epas1_chr17_10063__del_264__ndel_37
58	69	CGGTAAGTCCCT	Jun_Atf3	0.0266766	0.0666282864132654	+	compaction:Epas1_chr17_10063__del_264__ndel_37
69	80	TGGGATTGTAGC	Sox17	0.0120205	0.0597632572170952	-	compaction:Epas1_chr17_10063__del_264__ndel_37
77	88	TAGCTATCTCCA	Gata4/6	0.156756	0.454498248238116	-	compaction:Epas1_chr17_10063__del_264__ndel_37
99	110	TTGGGTGAGCAA	Klf4	0.0479066	0.172696741305274	-	compaction:Epas1_chr17_10063__del_264__ndel_37
102	113	GGTGAGCAAGCT	Jun_Atf3	0.0364483	0.0910343811309021	-	compaction:Epas1_chr17_10063__del_264__ndel_37
116	127	GAAGACACACCC	Jun_Atf3	0.0350953	0.0876550872359849	-	compaction:Epas1_chr17_10063__del_264__ndel_37
118	129	AGACACACCCTA	Klf4	0.260098	0.937617719062076	+	compaction:Epas1_chr17_10063__del_264__ndel_37
128	139	TAGGAGGTCAGA	Jun_Atf3	0.0366803	0.0916138313774806	+	compaction:Epas1_chr17_10063__del_264__ndel_37
143	154	TCTGACGACTCT	Jun_Atf3	0.0800581	0.199955542179357	-	compaction:Epas1_chr17_10063__del_264__ndel_37
165	176	TGGAGATAGCCT	Gata4/6	0.172119	0.49904172081768	+	compaction:Epas1_chr17_10063__del_264__ndel_37
182	193	CCTGACGAGAGA	Jun_Atf3	0.0469196	0.117187818057618	-	compaction:Epas1_chr17_10063__del_264__ndel_37
192	205	GAAAAGCAAATAGA	Foxa2	0.201568	0.894605207627904	+	compaction:Epas1_chr17_10063__del_264__ndel_37
202	215	TAGAAGAAAACAAT	Foxa2	0.0119349	0.0529698349565321	+	compaction:Epas1_chr17_10063__del_264__ndel_37
208	219	AAAACAATGGAA	Sox17	1	4.97177798070756	+	compaction:Epas1_chr17_10063__del_264__ndel_37
218	229	AAGAGATAAGGC	Gata4/6	0.71517	2.07356345015472	+	compaction:Epas1_chr17_10063__del_264__ndel_37
247	258	CTTTTATCGGAG	Gata4/6	0.353566	0.508038687651106	-	compaction:Epas1_chr17_10063__del_264__ndel_37
8	19	GGGCACACCCAG	Klf4	0.215528	0.776948964444213	+	compaction:Epas1_chr17_10063__del_26__ndel_205
16	27	CCAGGAGTCAAC	Jun_Atf3	0.0386068	0.0964255162914185	+	compaction:Epas1_chr17_10063__del_26__ndel_205
36	47	GGTGACTGGAGA	Jun_Atf3	0.103031	0.257333354979463	-	compaction:Epas1_chr17_10063__del_26__ndel_205
42	53	TGGAGATAGCGT	Gata4/6	0.206886	0.599845138846302	+	compaction:Epas1_chr17_10063__del_26__ndel_205
63	76	GAAAAGCAAATAAA	Foxa2	0.254434	1.12923669132798	+	compaction:Epas1_chr17_10063__del_26__ndel_205
72	85	ATAAAGAAAACAAT	Foxa2	0.0454399	0.201672741576496	+	compaction:Epas1_chr17_10063__del_26__ndel_205
78	89	AAAACAATGGAA	Sox17	1	4.97177798070756	+	compaction:Epas1_chr17_10063__del_26__ndel_205
8	21	CCAGGGTCAACATT	Foxa2	0.25206	1.11870033256613	+	compaction:Epas1_chr17_10063__del_26__ndel_223
20	31	TTTGACGGAGAT	Jun_Atf3	0.0262048	0.0654499044031975	-	compaction:Epas1_chr17_10063__del_26__ndel_223
25	36	CGGAGATAGCGT	Gata4/6	0.343755	0.493941270013254	+	compaction:Epas1_chr17_10063__del_26__ndel_223
46	59	GAAAAGCAAATAAA	Foxa2	0.254434	1.12923669132798	+	compaction:Epas1_chr17_10063__del_26__ndel_223
55	68	ATAAAGAAAACAAT	Foxa2	0.0454399	0.201672741576496	+	compaction:Epas1_chr17_10063__del_26__ndel_223
61	72	AAAACAATGGAA	Sox17	1	4.97177798070756	+	compaction:Epas1_chr17_10063__del_26__ndel_223
7	18	CTAGGCAGGCCT	Klf4	0.0152899	0.0551179984570709	-	compaction:Epas1_chr17_10063__del_270__ndel_28
26	37	GACTGATAAGAG	Gata4/6	0.598201	0.859554513136386	+	compaction:Epas1_chr17_10063__del_270__ndel_28
45	56	GAGAGATTAGGT	Gata4/6	0.168347	0.488105186379737	+	compaction:Epas1_chr17_10063__del_270__ndel_28
64	75	CGGTAAGTCCCT	Jun_Atf3	0.0266766	0.0666282864132654	+	compaction:Epas1_chr17_10063__del_270__ndel_28
75	86	TGGGATTGTAGC	Sox17	0.0120205	0.0597632572170952	-	compaction:Epas1_chr17_10063__del_270__ndel_28
83	94	TAGCTATCTCCA	Gata4/6	0.156756	0.454498248238116	-	compaction:Epas1_chr17_10063__del_270__ndel_28
105	116	TTGGGTGAGCAA	Klf4	0.0479066	0.172696741305274	-	compaction:Epas1_chr17_10063__del_270__ndel_28
108	119	GGTGAGCAAGCT	Jun_Atf3	0.0364483	0.0910343811309021	-	compaction:Epas1_chr17_10063__del_270__ndel_28
122	133	GAAGACACACCC	Jun_Atf3	0.0350953	0.0876550872359849	-	compaction:Epas1_chr17_10063__del_270__ndel_28
124	135	AGACACACCCTA	Klf4	0.260098	0.937617719062076	+	compaction:Epas1_chr17_10063__del_270__ndel_28
134	145	TAGGAGGTCAGA	Jun_Atf3	0.0366803	0.0916138313774806	+	compaction:Epas1_chr17_10063__del_270__ndel_28
149	160	TCTGACGACTCT	Jun_Atf3	0.0800581	0.199955542179357	-	compaction:Epas1_chr17_10063__del_270__ndel_28
171	182	TGGAGATAGCCT	Gata4/6	0.172119	0.49904172081768	+	compaction:Epas1_chr17_10063__del_270__ndel_28
188	199	CCTGACGAGAGA	Jun_Atf3	0.0469196	0.117187818057618	-	compaction:Epas1_chr17_10063__del_270__ndel_28
198	211	GAAAAGCAAATAGA	Foxa2	0.201568	0.894605207627904	+	compaction:Epas1_chr17_10063__del_270__ndel_28
208	221	TAGAAGAAAACAAT	Foxa2	0.0119349	0.0529698349565321	+	compaction:Epas1_chr17_10063__del_270__ndel_28
214	225	AAAACAATGGAA	Sox17	1	4.97177798070756	+	compaction:Epas1_chr17_10063__del_270__ndel_28
224	235	AAGAGATAAGGC	Gata4/6	0.71517	2.07356345015472	+	compaction:Epas1_chr17_10063__del_270__ndel_28
250	261	TTGCTTTGTGAT	Sox17	0.0216415	0.107596733169483	-	compaction:Epas1_chr17_10063__del_270__ndel_28
255	266	TTGTGATCGGAG	Gata4/6	0.183143	0.2631580224696	-	compaction:Epas1_chr17_10063__del_270__ndel_28
7	18	CTAGGCAGGCCT	Klf4	0.0152899	0.0551179984570709	-	compaction:Epas1_chr17_10063__del_272__ndel_26
26	37	GACTGATAAGAG	Gata4/6	0.598201	0.859554513136386	+	compaction:Epas1_chr17_10063__del_272__ndel_26
45	56	GAGAGATTAGGT	Gata4/6	0.168347	0.488105186379737	+	compaction:Epas1_chr17_10063__del_272__ndel_26
64	75	CGGTAAGTCCCT	Jun_Atf3	0.0266766	0.0666282864132654	+	compaction:Epas1_chr17_10063__del_272__ndel_26
75	86	TGGGATTGTAGC	Sox17	0.0120205	0.0597632572170952	-	compaction:Epas1_chr17_10063__del_272__ndel_26
83	94	TAGCTATCTCCA	Gata4/6	0.156756	0.454498248238116	-	compaction:Epas1_chr17_10063__del_272__ndel_26
105	116	TTGGGTGAGCAA	Klf4	0.0479066	0.172696741305274	-	compaction:Epas1_chr17_10063__del_272__ndel_26
108	119	GGTGAGCAAGCT	Jun_Atf3	0.0364483	0.0910343811309021	-	compaction:Epas1_chr17_10063__del_272__ndel_26
122	133	GAAGACACACCC	Jun_Atf3	0.0350953	0.0876550872359849	-	compaction:Epas1_chr17_10063__del_272__ndel_26
124	135	AGACACACCCTA	Klf4	0.260098	0.937617719062076	+	compaction:Epas1_chr17_10063__del_272__ndel_26
134	145	TAGGAGGTCAGA	Jun_Atf3	0.0366803	0.0916138313774806	+	compaction:Epas1_chr17_10063__del_272__ndel_26
149	160	TCTGACGACTCT	Jun_Atf3	0.0800581	0.199955542179357	-	compaction:Epas1_chr17_10063__del_272__ndel_26
171	182	TGGAGATAGCCT	Gata4/6	0.172119	0.49904172081768	+	compaction:Epas1_chr17_10063__del_272__ndel_26
188	199	CCTGACGAGAGA	Jun_Atf3	0.0469196	0.117187818057618	-	compaction:Epas1_chr17_10063__del_272__ndel_26
198	211	GAAAAGCAAATAGA	Foxa2	0.201568	0.894605207627904	+	compaction:Epas1_chr17_10063__del_272__ndel_26
208	221	TAGAAGAAAACAAT	Foxa2	0.0119349	0.0529698349565321	+	compaction:Epas1_chr17_10063__del_272__ndel_26
214	225	AAAACAATGGAA	Sox17	1	4.97177798070756	+	compaction:Epas1_chr17_10063__del_272__ndel_26
224	235	AAGAGATAAGGC	Gata4/6	0.71517	2.07356345015472	+	compaction:Epas1_chr17_10063__del_272__ndel_26
250	261	TTGCTTTGTGAT	Sox17	0.0216415	0.107596733169483	-	compaction:Epas1_chr17_10063__del_272__ndel_26
255	266	TTGTGATCGGAG	Gata4/6	0.183143	0.2631580224696	-	compaction:Epas1_chr17_10063__del_272__ndel_26
7	18	CTAGGCAGGCCT	Klf4	0.0152899	0.0551179984570709	-	compaction:Epas1_chr17_10063__del_273__ndel_27
26	37	GACTGATAAGAG	Gata4/6	0.598201	0.859554513136386	+	compaction:Epas1_chr17_10063__del_273__ndel_27
45	56	GAGAGATTAGGT	Gata4/6	0.168347	0.488105186379737	+	compaction:Epas1_chr17_10063__del_273__ndel_27
64	75	CGGTAAGTCCCT	Jun_Atf3	0.0266766	0.0666282864132654	+	compaction:Epas1_chr17_10063__del_273__ndel_27
75	86	TGGGATTGTAGC	Sox17	0.0120205	0.0597632572170952	-	compaction:Epas1_chr17_10063__del_273__ndel_27
83	94	TAGCTATCTCCA	Gata4/6	0.156756	0.454498248238116	-	compaction:Epas1_chr17_10063__del_273__ndel_27
105	116	TTGGGTGAGCAA	Klf4	0.0479066	0.172696741305274	-	compaction:Epas1_chr17_10063__del_273__ndel_27
108	119	GGTGAGCAAGCT	Jun_Atf3	0.0364483	0.0910343811309021	-	compaction:Epas1_chr17_10063__del_273__ndel_27
122	133	GAAGACACACCC	Jun_Atf3	0.0350953	0.0876550872359849	-	compaction:Epas1_chr17_10063__del_273__ndel_27
124	135	AGACACACCCTA	Klf4	0.260098	0.937617719062076	+	compaction:Epas1_chr17_10063__del_273__ndel_27
134	145	TAGGAGGTCAGA	Jun_Atf3	0.0366803	0.0916138313774806	+	compaction:Epas1_chr17_10063__del_273__ndel_27
149	160	TCTGACGACTCT	Jun_Atf3	0.0800581	0.199955542179357	-	compaction:Epas1_chr17_10063__del_273__ndel_27
171	182	TGGAGATAGCCT	Gata4/6	0.172119	0.49904172081768	+	compaction:Epas1_chr17_10063__del_273__ndel_27
188	199	CCTGACGAGAGA	Jun_Atf3	0.0469196	0.117187818057618	-	compaction:Epas1_chr17_10063__del_273__ndel_27
198	211	GAAAAGCAAATAGA	Foxa2	0.201568	0.894605207627904	+	compaction:Epas1_chr17_10063__del_273__ndel_27
208	221	TAGAAGAAAACAAT	Foxa2	0.0119349	0.0529698349565321	+	compaction:Epas1_chr17_10063__del_273__ndel_27
214	225	AAAACAATGGAA	Sox17	1	4.97177798070756	+	compaction:Epas1_chr17_10063__del_273__ndel_27
224	235	AAGAGATAAGGC	Gata4/6	0.71517	2.07356345015472	+	compaction:Epas1_chr17_10063__del_273__ndel_27
250	261	TTGCTTTGTGAT	Sox17	0.0216415	0.107596733169483	-	compaction:Epas1_chr17_10063__del_273__ndel_27
255	266	TTGTGATCGGAG	Gata4/6	0.183143	0.2631580224696	-	compaction:Epas1_chr17_10063__del_273__ndel_27
3	14	CTGGGCTAGGCA	Klf4	0.0426113	0.153607908989188	-	compaction:Epas1_chr17_10063__del_275__ndel_14
8	19	CTAGGCAGGCCT	Klf4	0.0152899	0.0551179984570709	-	compaction:Epas1_chr17_10063__del_275__ndel_14
27	38	GACTGATAAGAG	Gata4/6	0.598201	0.859554513136386	+	compaction:Epas1_chr17_10063__del_275__ndel_14
46	57	GAGAGATTAGGT	Gata4/6	0.168347	0.488105186379737	+	compaction:Epas1_chr17_10063__del_275__ndel_14
66	77	CGGTAAGTCCCT	Jun_Atf3	0.0266766	0.0666282864132654	+	compaction:Epas1_chr17_10063__del_275__ndel_14
77	88	TGGGATTGTAGC	Sox17	0.0120205	0.0597632572170952	-	compaction:Epas1_chr17_10063__del_275__ndel_14
85	96	TAGCTATCTCCA	Gata4/6	0.156756	0.454498248238116	-	compaction:Epas1_chr17_10063__del_275__ndel_14
107	118	TTGGGTGCAGCA	Klf4	0.0810278	0.292094137658183	-	compaction:Epas1_chr17_10063__del_275__ndel_14
127	138	AGTGACACACCC	Jun_Atf3	0.244859	0.611567275547324	-	compaction:Epas1_chr17_10063__del_275__ndel_14
129	140	TGACACACCCAT	Klf4	0.294024	1.05991630935074	+	compaction:Epas1_chr17_10063__del_275__ndel_14
140	151	TAGGAGGTCATG	Jun_Atf3	0.0757039	0.189080360008442	+	compaction:Epas1_chr17_10063__del_275__ndel_14
148	159	CATGAGACTCTG	Jun_Atf3	0.0255326	0.0637709972663436	-	compaction:Epas1_chr17_10063__del_275__ndel_14
156	167	TCTGACGACTCT	Jun_Atf3	0.0800581	0.199955542179357	-	compaction:Epas1_chr17_10063__del_275__ndel_14
178	189	TGGAGATAGCCT	Gata4/6	0.172119	0.49904172081768	+	compaction:Epas1_chr17_10063__del_275__ndel_14
195	206	CCTGACGAGAGA	Jun_Atf3	0.0469196	0.117187818057618	-	compaction:Epas1_chr17_10063__del_275__ndel_14
205	218	GAAAAGCAAATAGA	Foxa2	0.201568	0.894605207627904	+	compaction:Epas1_chr17_10063__del_275__ndel_14
215	228	TAGAAGAAAACAAT	Foxa2	0.0119349	0.0529698349565321	+	compaction:Epas1_chr17_10063__del_275__ndel_14
221	232	AAAACAATGGAA	Sox17	1	4.97177798070756	+	compaction:Epas1_chr17_10063__del_275__ndel_14
231	242	AAGAGATAAGAG	Gata4/6	0.633603	1.83706814143264	+	compaction:Epas1_chr17_10063__del_275__ndel_14
258	269	TTGCTTTGTGAT	Sox17	0.0216415	0.107596733169483	-	compaction:Epas1_chr17_10063__del_275__ndel_14
263	274	TTGTGATCGGAG	Gata4/6	0.183143	0.2631580224696	-	compaction:Epas1_chr17_10063__del_275__ndel_14
7	18	CTAGGCAGGCCT	Klf4	0.0152899	0.0551179984570709	-	compaction:Epas1_chr17_10063__del_276__ndel_25
26	37	GACTGATAAGAG	Gata4/6	0.598201	0.859554513136386	+	compaction:Epas1_chr17_10063__del_276__ndel_25
45	56	GAGAGATTAGGT	Gata4/6	0.168347	0.488105186379737	+	compaction:Epas1_chr17_10063__del_276__ndel_25
64	75	CGGTAAGTCCCT	Jun_Atf3	0.0266766	0.0666282864132654	+	compaction:Epas1_chr17_10063__del_276__ndel_25
75	86	TGGGATTGTAGC	Sox17	0.0120205	0.0597632572170952	-	compaction:Epas1_chr17_10063__del_276__ndel_25
83	94	TAGCTATCTCCA	Gata4/6	0.156756	0.454498248238116	-	compaction:Epas1_chr17_10063__del_276__ndel_25
105	116	TTGGGTGAGCAA	Klf4	0.0479066	0.172696741305274	-	compaction:Epas1_chr17_10063__del_276__ndel_25
108	119	GGTGAGCAAGCT	Jun_Atf3	0.0364483	0.0910343811309021	-	compaction:Epas1_chr17_10063__del_276__ndel_25
122	133	GAAGACACACCC	Jun_Atf3	0.0350953	0.0876550872359849	-	compaction:Epas1_chr17_10063__del_276__ndel_25
124	135	AGACACACCCTA	Klf4	0.260098	0.937617719062076	+	compaction:Epas1_chr17_10063__del_276__ndel_25
134	145	TAGGAGGTCAGA	Jun_Atf3	0.0366803	0.0916138313774806	+	compaction:Epas1_chr17_10063__del_276__ndel_25
149	160	TCTGACGACTCT	Jun_Atf3	0.0800581	0.199955542179357	-	compaction:Epas1_chr17_10063__del_276__ndel_25
171	182	TGGAGATAGCCT	Gata4/6	0.172119	0.49904172081768	+	compaction:Epas1_chr17_10063__del_276__ndel_25
188	199	CCTGACGAGAGA	Jun_Atf3	0.0469196	0.117187818057618	-	compaction:Epas1_chr17_10063__del_276__ndel_25
198	211	GAAAAGCAAATAGA	Foxa2	0.201568	0.894605207627904	+	compaction:Epas1_chr17_10063__del_276__ndel_25
208	221	TAGAAGAAAACAAT	Foxa2	0.0119349	0.0529698349565321	+	compaction:Epas1_chr17_10063__del_276__ndel_25
214	225	AAAACAATGGAA	Sox17	1	4.97177798070756	+	compaction:Epas1_chr17_10063__del_276__ndel_25
224	235	AAGAGATAAGGC	Gata4/6	0.71517	2.07356345015472	+	compaction:Epas1_chr17_10063__del_276__ndel_25
250	261	TTGCTTTGTGAT	Sox17	0.0216415	0.107596733169483	-	compaction:Epas1_chr17_10063__del_276__ndel_25
255	266	TTGTGATCGGAG	Gata4/6	0.183143	0.2631580224696	-	compaction:Epas1_chr17_10063__del_276__ndel_25
7	18	CTAGGCAGGCCT	Klf4	0.0152899	0.0551179984570709	-	compaction:Epas1_chr17_10063__del_277__ndel_24
26	37	GACTGATAAGAG	Gata4/6	0.598201	0.859554513136386	+	compaction:Epas1_chr17_10063__del_277__ndel_24
45	56	GAGAGATTAGGT	Gata4/6	0.168347	0.488105186379737	+	compaction:Epas1_chr17_10063__del_277__ndel_24
64	75	CGGTAAGTCCCT	Jun_Atf3	0.0266766	0.0666282864132654	+	compaction:Epas1_chr17_10063__del_277__ndel_24
75	86	TGGGATTGTAGC	Sox17	0.0120205	0.0597632572170952	-	compaction:Epas1_chr17_10063__del_277__ndel_24
83	94	TAGCTATCTCCA	Gata4/6	0.156756	0.454498248238116	-	compaction:Epas1_chr17_10063__del_277__ndel_24
105	116	TTGGGTGAGCAA	Klf4	0.0479066	0.172696741305274	-	compaction:Epas1_chr17_10063__del_277__ndel_24
108	119	GGTGAGCAAGCT	Jun_Atf3	0.0364483	0.0910343811309021	-	compaction:Epas1_chr17_10063__del_277__ndel_24
122	133	GAAGACACACCC	Jun_Atf3	0.0350953	0.0876550872359849	-	compaction:Epas1_chr17_10063__del_277__ndel_24
124	135	AGACACACCCTA	Klf4	0.260098	0.937617719062076	+	compaction:Epas1_chr17_10063__del_277__ndel_24
134	145	TAGGAGGTCAGA	Jun_Atf3	0.0366803	0.0916138313774806	+	compaction:Epas1_chr17_10063__del_277__ndel_24
149	160	TCTGACGACTCT	Jun_Atf3	0.0800581	0.199955542179357	-	compaction:Epas1_chr17_10063__del_277__ndel_24
171	182	TGGAGATAGCCT	Gata4/6	0.172119	0.49904172081768	+	compaction:Epas1_chr17_10063__del_277__ndel_24
188	199	CCTGACGAGAGA	Jun_Atf3	0.0469196	0.117187818057618	-	compaction:Epas1_chr17_10063__del_277__ndel_24
198	211	GAAAAGCAAATAGA	Foxa2	0.201568	0.894605207627904	+	compaction:Epas1_chr17_10063__del_277__ndel_24
208	221	TAGAAGAAAACAAT	Foxa2	0.0119349	0.0529698349565321	+	compaction:Epas1_chr17_10063__del_277__ndel_24
214	225	AAAACAATGGAA	Sox17	1	4.97177798070756	+	compaction:Epas1_chr17_10063__del_277__ndel_24
224	235	AAGAGATAAGGC	Gata4/6	0.71517	2.07356345015472	+	compaction:Epas1_chr17_10063__del_277__ndel_24
250	261	TTGCTTTGTGAT	Sox17	0.0216415	0.107596733169483	-	compaction:Epas1_chr17_10063__del_277__ndel_24
255	266	TTGTGATCGGAG	Gata4/6	0.183143	0.2631580224696	-	compaction:Epas1_chr17_10063__del_277__ndel_24
8	19	GGGCACACCCAG	Klf4	0.215528	0.776948964444213	+	compaction:Epas1_chr17_10063__del_27__ndel_201
16	27	CCAGGAGTCAGG	Jun_Atf3	0.0555004	0.13861948476383	+	compaction:Epas1_chr17_10063__del_27__ndel_201
39	50	GGTGACTGGAGA	Jun_Atf3	0.103031	0.257333354979463	-	compaction:Epas1_chr17_10063__del_27__ndel_201
45	56	TGGAGATAGCGT	Gata4/6	0.206886	0.599845138846302	+	compaction:Epas1_chr17_10063__del_27__ndel_201
66	79	GAAAAGCAAATAAA	Foxa2	0.254434	1.12923669132798	+	compaction:Epas1_chr17_10063__del_27__ndel_201
75	88	ATAAAGAAAACAAT	Foxa2	0.0454399	0.201672741576496	+	compaction:Epas1_chr17_10063__del_27__ndel_201
81	92	AAAACAATGGAA	Sox17	1	4.97177798070756	+	compaction:Epas1_chr17_10063__del_27__ndel_201
8	19	GGGCACACCCAG	Klf4	0.215528	0.776948964444213	+	compaction:Epas1_chr17_10063__del_27__ndel_202
16	27	CCAGGAGTCAGA	Jun_Atf3	0.0721292	0.180152080713423	+	compaction:Epas1_chr17_10063__del_27__ndel_202
38	49	GGTGACTGGAGA	Jun_Atf3	0.103031	0.257333354979463	-	compaction:Epas1_chr17_10063__del_27__ndel_202
44	55	TGGAGATAGCGT	Gata4/6	0.206886	0.599845138846302	+	compaction:Epas1_chr17_10063__del_27__ndel_202
65	78	GAAAAGCAAATAAA	Foxa2	0.254434	1.12923669132798	+	compaction:Epas1_chr17_10063__del_27__ndel_202
74	87	ATAAAGAAAACAAT	Foxa2	0.0454399	0.201672741576496	+	compaction:Epas1_chr17_10063__del_27__ndel_202
80	91	AAAACAATGGAA	Sox17	1	4.97177798070756	+	compaction:Epas1_chr17_10063__del_27__ndel_202
8	19	GGGCACACCCAG	Klf4	0.215528	0.776948964444213	+	compaction:Epas1_chr17_10063__del_27__ndel_207
16	29	CCAGGGTCAACACG	Foxa2	0.107094	0.475307837085761	+	compaction:Epas1_chr17_10063__del_27__ndel_207
34	45	GGTGACTGGAGA	Jun_Atf3	0.103031	0.257333354979463	-	compaction:Epas1_chr17_10063__del_27__ndel_207
40	51	TGGAGATAGCGT	Gata4/6	0.206886	0.599845138846302	+	compaction:Epas1_chr17_10063__del_27__ndel_207
61	74	GAAAAGCAAATAAA	Foxa2	0.254434	1.12923669132798	+	compaction:Epas1_chr17_10063__del_27__ndel_207
70	83	ATAAAGAAAACAAT	Foxa2	0.0454399	0.201672741576496	+	compaction:Epas1_chr17_10063__del_27__ndel_207
76	87	AAAACAATGGAA	Sox17	1	4.97177798070756	+	compaction:Epas1_chr17_10063__del_27__ndel_207
3	14	CTGGGCTAGGCA	Klf4	0.0426113	0.153607908989188	-	compaction:Epas1_chr17_10063__del_283__ndel_16
8	19	CTAGGCAGGCCT	Klf4	0.0152899	0.0551179984570709	-	compaction:Epas1_chr17_10063__del_283__ndel_16
27	38	GACTGATAAGAG	Gata4/6	0.598201	0.859554513136386	+	compaction:Epas1_chr17_10063__del_283__ndel_16
46	57	GAGAGATTAGGT	Gata4/6	0.168347	0.488105186379737	+	compaction:Epas1_chr17_10063__del_283__ndel_16
66	77	CGGTAAGTCCCT	Jun_Atf3	0.0266766	0.0666282864132654	+	compaction:Epas1_chr17_10063__del_283__ndel_16
77	88	TGGGATTGTAGC	Sox17	0.0120205	0.0597632572170952	-	compaction:Epas1_chr17_10063__del_283__ndel_16
85	96	TAGCTATCTCCA	Gata4/6	0.156756	0.454498248238116	-	compaction:Epas1_chr17_10063__del_283__ndel_16
107	118	TTGGGTGCAGCA	Klf4	0.0810278	0.292094137658183	-	compaction:Epas1_chr17_10063__del_283__ndel_16
127	138	AGTGACACACCC	Jun_Atf3	0.244859	0.611567275547324	-	compaction:Epas1_chr17_10063__del_283__ndel_16
129	140	TGACACACCCAT	Klf4	0.294024	1.05991630935074	+	compaction:Epas1_chr17_10063__del_283__ndel_16
140	151	TAGGAGGTCATG	Jun_Atf3	0.0757039	0.189080360008442	+	compaction:Epas1_chr17_10063__del_283__ndel_16
148	159	CATGAGACTCTG	Jun_Atf3	0.0255326	0.0637709972663436	-	compaction:Epas1_chr17_10063__del_283__ndel_16
156	167	TCTGACGACTCT	Jun_Atf3	0.0800581	0.199955542179357	-	compaction:Epas1_chr17_10063__del_283__ndel_16
178	189	TGGAGATAGCCT	Gata4/6	0.172119	0.49904172081768	+	compaction:Epas1_chr17_10063__del_283__ndel_16
195	206	CCTGACGAGAGA	Jun_Atf3	0.0469196	0.117187818057618	-	compaction:Epas1_chr17_10063__del_283__ndel_16
205	218	GAAAAGCAAATAGA	Foxa2	0.201568	0.894605207627904	+	compaction:Epas1_chr17_10063__del_283__ndel_16
215	228	TAGAAGAAAACAAT	Foxa2	0.0119349	0.0529698349565321	+	compaction:Epas1_chr17_10063__del_283__ndel_16
221	232	AAAACAATGGAA	Sox17	1	4.97177798070756	+	compaction:Epas1_chr17_10063__del_283__ndel_16
231	242	AAGAGATAAGGC	Gata4/6	0.71517	2.07356345015472	+	compaction:Epas1_chr17_10063__del_283__ndel_16
257	268	TTGCTTTGTGAT	Sox17	0.0216415	0.107596733169483	-	compaction:Epas1_chr17_10063__del_283__ndel_16
262	273	TTGTGATCGGAG	Gata4/6	0.183143	0.2631580224696	-	compaction:Epas1_chr17_10063__del_283__ndel_16
8	19	GGGCACACCCAG	Klf4	0.215528	0.776948964444213	+	compaction:Epas1_chr17_10063__del_28__ndel_203
16	27	CCAGGAGTCAGA	Jun_Atf3	0.0721292	0.180152080713423	+	compaction:Epas1_chr17_10063__del_28__ndel_203
26	37	GACGACGCTCTG	Jun_Atf3	0.0266314	0.0665153935203975	-	compaction:Epas1_chr17_10063__del_28__ndel_203
37	48	GGTGACTGGAGA	Jun_Atf3	0.103031	0.257333354979463	-	compaction:Epas1_chr17_10063__del_28__ndel_203
43	54	TGGAGATAGCGT	Gata4/6	0.206886	0.599845138846302	+	compaction:Epas1_chr17_10063__del_28__ndel_203
64	77	GAAAAGCAAATAAA	Foxa2	0.254434	1.12923669132798	+	compaction:Epas1_chr17_10063__del_28__ndel_203
73	86	ATAAAGAAAACAAT	Foxa2	0.0454399	0.201672741576496	+	compaction:Epas1_chr17_10063__del_28__ndel_203
79	90	AAAACAATGGAA	Sox17	1	4.97177798070756	+	compaction:Epas1_chr17_10063__del_28__ndel_203
8	19	GGGCACACCCAG	Klf4	0.215528	0.776948964444213	+	compaction:Epas1_chr17_10063__del_28__ndel_208
16	29	CCAGGGTCAACAGC	Foxa2	0.0901511	0.400111344724281	+	compaction:Epas1_chr17_10063__del_28__ndel_208
33	44	GGTGACTGGAGA	Jun_Atf3	0.103031	0.257333354979463	-	compaction:Epas1_chr17_10063__del_28__ndel_208
39	50	TGGAGATAGCGT	Gata4/6	0.206886	0.599845138846302	+	compaction:Epas1_chr17_10063__del_28__ndel_208
60	73	GAAAAGCAAATAAA	Foxa2	0.254434	1.12923669132798	+	compaction:Epas1_chr17_10063__del_28__ndel_208
69	82	ATAAAGAAAACAAT	Foxa2	0.0454399	0.201672741576496	+	compaction:Epas1_chr17_10063__del_28__ndel_208
75	86	AAAACAATGGAA	Sox17	1	4.97177798070756	+	compaction:Epas1_chr17_10063__del_28__ndel_208
8	19	GGGCACACCCAG	Klf4	0.215528	0.776948964444213	+	compaction:Epas1_chr17_10063__del_29__ndel_209
16	29	CCAGGGTCAACAGT	Foxa2	0.154123	0.684033370451835	+	compaction:Epas1_chr17_10063__del_29__ndel_209
32	43	GGTGACTGGAGA	Jun_Atf3	0.103031	0.257333354979463	-	compaction:Epas1_chr17_10063__del_29__ndel_209
38	49	TGGAGATAGCGT	Gata4/6	0.206886	0.599845138846302	+	compaction:Epas1_chr17_10063__del_29__ndel_209
59	72	GAAAAGCAAATAAA	Foxa2	0.254434	1.12923669132798	+	compaction:Epas1_chr17_10063__del_29__ndel_209
68	81	ATAAAGAAAACAAT	Foxa2	0.0454399	0.201672741576496	+	compaction:Epas1_chr17_10063__del_29__ndel_209
74	85	AAAACAATGGAA	Sox17	1	4.97177798070756	+	compaction:Epas1_chr17_10063__del_29__ndel_209
30	41	GGGCACACCCTA	Klf4	0.269065	0.969942527737381	+	compaction:Epas1_chr17_10063__del_2__ndel_133
40	51	TAGGAGGTCAGA	Jun_Atf3	0.0366803	0.0916138313774806	+	compaction:Epas1_chr17_10063__del_2__ndel_133
55	66	TCTGACGACTCT	Jun_Atf3	0.0800581	0.199955542179357	-	compaction:Epas1_chr17_10063__del_2__ndel_133
77	88	TGGAGATAGCCT	Gata4/6	0.172119	0.49904172081768	+	compaction:Epas1_chr17_10063__del_2__ndel_133
94	105	CCTGACGAGAGA	Jun_Atf3	0.0469196	0.117187818057618	-	compaction:Epas1_chr17_10063__del_2__ndel_133
104	117	GAAAAGCAAATAGA	Foxa2	0.201568	0.894605207627904	+	compaction:Epas1_chr17_10063__del_2__ndel_133
114	127	TAGAAGAAAACAAT	Foxa2	0.0119349	0.0529698349565321	+	compaction:Epas1_chr17_10063__del_2__ndel_133
120	131	AAAACAATGGAA	Sox17	1	4.97177798070756	+	compaction:Epas1_chr17_10063__del_2__ndel_133
130	141	AAGAGATAAGGC	Gata4/6	0.71517	2.07356345015472	+	compaction:Epas1_chr17_10063__del_2__ndel_133
4	15	CTAGGCAGGCCT	Klf4	0.0152899	0.0551179984570709	-	compaction:Epas1_chr17_10063__del_2__ndel_33
23	34	GACTGATAAGAG	Gata4/6	0.598201	0.859554513136386	+	compaction:Epas1_chr17_10063__del_2__ndel_33
42	53	GAGAGATTAGGT	Gata4/6	0.168347	0.488105186379737	+	compaction:Epas1_chr17_10063__del_2__ndel_33
61	72	CGGTAAGTCCCT	Jun_Atf3	0.0266766	0.0666282864132654	+	compaction:Epas1_chr17_10063__del_2__ndel_33
72	83	TGGGATTGTAGC	Sox17	0.0120205	0.0597632572170952	-	compaction:Epas1_chr17_10063__del_2__ndel_33
80	91	TAGCTATCTCCA	Gata4/6	0.156756	0.454498248238116	-	compaction:Epas1_chr17_10063__del_2__ndel_33
102	113	TTGGGTGAGCAA	Klf4	0.0479066	0.172696741305274	-	compaction:Epas1_chr17_10063__del_2__ndel_33
105	116	GGTGAGCAAGCT	Jun_Atf3	0.0364483	0.0910343811309021	-	compaction:Epas1_chr17_10063__del_2__ndel_33
119	130	GAAGACACACCC	Jun_Atf3	0.0350953	0.0876550872359849	-	compaction:Epas1_chr17_10063__del_2__ndel_33
121	132	AGACACACCCTA	Klf4	0.260098	0.937617719062076	+	compaction:Epas1_chr17_10063__del_2__ndel_33
131	142	TAGGAGGTCAGA	Jun_Atf3	0.0366803	0.0916138313774806	+	compaction:Epas1_chr17_10063__del_2__ndel_33
146	157	TCTGACGACTCT	Jun_Atf3	0.0800581	0.199955542179357	-	compaction:Epas1_chr17_10063__del_2__ndel_33
168	179	TGGAGATAGCCT	Gata4/6	0.172119	0.49904172081768	+	compaction:Epas1_chr17_10063__del_2__ndel_33
185	196	CCTGACGAGAGA	Jun_Atf3	0.0469196	0.117187818057618	-	compaction:Epas1_chr17_10063__del_2__ndel_33
195	208	GAAAAGCAAATAGA	Foxa2	0.201568	0.894605207627904	+	compaction:Epas1_chr17_10063__del_2__ndel_33
205	218	TAGAAGAAAACAAT	Foxa2	0.0119349	0.0529698349565321	+	compaction:Epas1_chr17_10063__del_2__ndel_33
211	222	AAAACAATGGAA	Sox17	1	4.97177798070756	+	compaction:Epas1_chr17_10063__del_2__ndel_33
221	232	AAGAGATAAGGC	Gata4/6	0.71517	2.07356345015472	+	compaction:Epas1_chr17_10063__del_2__ndel_33
250	261	CTTTTATCGGAG	Gata4/6	0.353566	0.508038687651106	-	compaction:Epas1_chr17_10063__del_2__ndel_33
19	30	GACTGATAAGAG	Gata4/6	0.598201	0.859554513136386	+	compaction:Epas1_chr17_10063__del_2__ndel_43
38	49	GAGAGATAGTGG	Gata4/6	0.122194	0.354289207081122	+	compaction:Epas1_chr17_10063__del_2__ndel_43
55	66	CGGTAAGTCCCT	Jun_Atf3	0.0266766	0.0666282864132654	+	compaction:Epas1_chr17_10063__del_2__ndel_43
66	77	TGGGATTGTAGC	Sox17	0.0120205	0.0597632572170952	-	compaction:Epas1_chr17_10063__del_2__ndel_43
74	85	TAGCTATCTCCA	Gata4/6	0.156756	0.454498248238116	-	compaction:Epas1_chr17_10063__del_2__ndel_43
112	123	GAAGACACACCC	Jun_Atf3	0.0350953	0.0876550872359849	-	compaction:Epas1_chr17_10063__del_2__ndel_43
114	125	AGACACACCCTA	Klf4	0.260098	0.937617719062076	+	compaction:Epas1_chr17_10063__del_2__ndel_43
124	135	TAGGAGGTCAGA	Jun_Atf3	0.0366803	0.0916138313774806	+	compaction:Epas1_chr17_10063__del_2__ndel_43
139	150	TCTGACGACTCT	Jun_Atf3	0.0800581	0.199955542179357	-	compaction:Epas1_chr17_10063__del_2__ndel_43
161	172	TGGAGATAGCCT	Gata4/6	0.172119	0.49904172081768	+	compaction:Epas1_chr17_10063__del_2__ndel_43
178	189	CCTGACGAGAGA	Jun_Atf3	0.0469196	0.117187818057618	-	compaction:Epas1_chr17_10063__del_2__ndel_43
188	201	GAAAAGCAAATAGA	Foxa2	0.201568	0.894605207627904	+	compaction:Epas1_chr17_10063__del_2__ndel_43
198	211	TAGAAGAAAACAAT	Foxa2	0.0119349	0.0529698349565321	+	compaction:Epas1_chr17_10063__del_2__ndel_43
204	215	AAAACAATGGAA	Sox17	1	4.97177798070756	+	compaction:Epas1_chr17_10063__del_2__ndel_43
214	225	AAGAGATAAGGC	Gata4/6	0.71517	2.07356345015472	+	compaction:Epas1_chr17_10063__del_2__ndel_43
243	254	CTTTTATCGGAG	Gata4/6	0.353566	0.508038687651106	-	compaction:Epas1_chr17_10063__del_2__ndel_43
18	29	GACTGATAAGAG	Gata4/6	0.598201	0.859554513136386	+	compaction:Epas1_chr17_10063__del_2__ndel_44
37	48	GAGAGATAGTGG	Gata4/6	0.122194	0.354289207081122	+	compaction:Epas1_chr17_10063__del_2__ndel_44
54	65	CGGTAAGTCCCT	Jun_Atf3	0.0266766	0.0666282864132654	+	compaction:Epas1_chr17_10063__del_2__ndel_44
65	76	TGGGATTGTAGC	Sox17	0.0120205	0.0597632572170952	-	compaction:Epas1_chr17_10063__del_2__ndel_44
73	84	TAGCTATCTCCA	Gata4/6	0.156756	0.454498248238116	-	compaction:Epas1_chr17_10063__del_2__ndel_44
111	122	GAAGACACACCC	Jun_Atf3	0.0350953	0.0876550872359849	-	compaction:Epas1_chr17_10063__del_2__ndel_44
113	124	AGACACACCCTA	Klf4	0.260098	0.937617719062076	+	compaction:Epas1_chr17_10063__del_2__ndel_44
123	134	TAGGAGGTCAGA	Jun_Atf3	0.0366803	0.0916138313774806	+	compaction:Epas1_chr17_10063__del_2__ndel_44
138	149	TCTGACGACTCT	Jun_Atf3	0.0800581	0.199955542179357	-	compaction:Epas1_chr17_10063__del_2__ndel_44
160	171	TGGAGATAGCCT	Gata4/6	0.172119	0.49904172081768	+	compaction:Epas1_chr17_10063__del_2__ndel_44
177	188	CCTGACGAGAGA	Jun_Atf3	0.0469196	0.117187818057618	-	compaction:Epas1_chr17_10063__del_2__ndel_44
187	200	GAAAAGCAAATAGA	Foxa2	0.201568	0.894605207627904	+	compaction:Epas1_chr17_10063__del_2__ndel_44
197	210	TAGAAGAAAACAAT	Foxa2	0.0119349	0.0529698349565321	+	compaction:Epas1_chr17_10063__del_2__ndel_44
203	214	AAAACAATGGAA	Sox17	1	4.97177798070756	+	compaction:Epas1_chr17_10063__del_2__ndel_44
213	224	AAGAGATAAGGC	Gata4/6	0.71517	2.07356345015472	+	compaction:Epas1_chr17_10063__del_2__ndel_44
242	253	CTTTTATCGGAG	Gata4/6	0.353566	0.508038687651106	-	compaction:Epas1_chr17_10063__del_2__ndel_44
5	16	GGCTGATAAGAG	Gata4/6	0.54889	0.788699578762708	+	compaction:Epas1_chr17_10063__del_2__ndel_60
23	34	GAGAGATAGTGG	Gata4/6	0.122194	0.354289207081122	+	compaction:Epas1_chr17_10063__del_2__ndel_60
39	50	CGGTAAGTCCCT	Jun_Atf3	0.0266766	0.0666282864132654	+	compaction:Epas1_chr17_10063__del_2__ndel_60
50	61	TGGGATTGTAGC	Sox17	0.0120205	0.0597632572170952	-	compaction:Epas1_chr17_10063__del_2__ndel_60
58	69	TAGCTATCTCCA	Gata4/6	0.156756	0.454498248238116	-	compaction:Epas1_chr17_10063__del_2__ndel_60
96	107	GAAGACACACCC	Jun_Atf3	0.0350953	0.0876550872359849	-	compaction:Epas1_chr17_10063__del_2__ndel_60
98	109	AGACACACCCTA	Klf4	0.260098	0.937617719062076	+	compaction:Epas1_chr17_10063__del_2__ndel_60
108	119	TAGGAGGTCAGA	Jun_Atf3	0.0366803	0.0916138313774806	+	compaction:Epas1_chr17_10063__del_2__ndel_60
123	134	TCTGACGACTCT	Jun_Atf3	0.0800581	0.199955542179357	-	compaction:Epas1_chr17_10063__del_2__ndel_60
145	156	TGGAGATAGCCT	Gata4/6	0.172119	0.49904172081768	+	compaction:Epas1_chr17_10063__del_2__ndel_60
162	173	CCTGACGAGAGA	Jun_Atf3	0.0469196	0.117187818057618	-	compaction:Epas1_chr17_10063__del_2__ndel_60
172	185	GAAAAGCAAATAGA	Foxa2	0.201568	0.894605207627904	+	compaction:Epas1_chr17_10063__del_2__ndel_60
182	195	TAGAAGAAAACAAT	Foxa2	0.0119349	0.0529698349565321	+	compaction:Epas1_chr17_10063__del_2__ndel_60
188	199	AAAACAATGGAA	Sox17	1	4.97177798070756	+	compaction:Epas1_chr17_10063__del_2__ndel_60
198	209	AAGAGATAAGGC	Gata4/6	0.71517	2.07356345015472	+	compaction:Epas1_chr17_10063__del_2__ndel_60
227	238	CTTTTATCGGAG	Gata4/6	0.353566	0.508038687651106	-	compaction:Epas1_chr17_10063__del_2__ndel_60
2	13	GGGCGATAAGAG	Gata4/6	0.562931	0.808875079838347	+	compaction:Epas1_chr17_10063__del_2__ndel_63
20	31	GAGAGATAGTGG	Gata4/6	0.122194	0.354289207081122	+	compaction:Epas1_chr17_10063__del_2__ndel_63
36	47	CGGTAAGTCCCT	Jun_Atf3	0.0266766	0.0666282864132654	+	compaction:Epas1_chr17_10063__del_2__ndel_63
47	58	TGGGATTGTAGC	Sox17	0.0120205	0.0597632572170952	-	compaction:Epas1_chr17_10063__del_2__ndel_63
55	66	TAGCTATCTCCA	Gata4/6	0.156756	0.454498248238116	-	compaction:Epas1_chr17_10063__del_2__ndel_63
93	104	GAAGACACACCC	Jun_Atf3	0.0350953	0.0876550872359849	-	compaction:Epas1_chr17_10063__del_2__ndel_63
95	106	AGACACACCCTA	Klf4	0.260098	0.937617719062076	+	compaction:Epas1_chr17_10063__del_2__ndel_63
105	116	TAGGAGGTCAGA	Jun_Atf3	0.0366803	0.0916138313774806	+	compaction:Epas1_chr17_10063__del_2__ndel_63
120	131	TCTGACGACTCT	Jun_Atf3	0.0800581	0.199955542179357	-	compaction:Epas1_chr17_10063__del_2__ndel_63
142	153	TGGAGATAGCCT	Gata4/6	0.172119	0.49904172081768	+	compaction:Epas1_chr17_10063__del_2__ndel_63
159	170	CCTGACGAGAGA	Jun_Atf3	0.0469196	0.117187818057618	-	compaction:Epas1_chr17_10063__del_2__ndel_63
169	182	GAAAAGCAAATAGA	Foxa2	0.201568	0.894605207627904	+	compaction:Epas1_chr17_10063__del_2__ndel_63
179	192	TAGAAGAAAACAAT	Foxa2	0.0119349	0.0529698349565321	+	compaction:Epas1_chr17_10063__del_2__ndel_63
185	196	AAAACAATGGAA	Sox17	1	4.97177798070756	+	compaction:Epas1_chr17_10063__del_2__ndel_63
195	206	AAGAGATAAGGC	Gata4/6	0.71517	2.07356345015472	+	compaction:Epas1_chr17_10063__del_2__ndel_63
224	235	CTTTTATCGGAG	Gata4/6	0.353566	0.508038687651106	-	compaction:Epas1_chr17_10063__del_2__ndel_63
1	12	CGGCGATAAGAG	Gata4/6	0.617791	0.887703367639039	+	compaction:Epas1_chr17_10063__del_2__ndel_64
19	30	GAGAGATAGTGG	Gata4/6	0.122194	0.354289207081122	+	compaction:Epas1_chr17_10063__del_2__ndel_64
35	46	CGGTAAGTCCCT	Jun_Atf3	0.0266766	0.0666282864132654	+	compaction:Epas1_chr17_10063__del_2__ndel_64
46	57	TGGGATTGTAGC	Sox17	0.0120205	0.0597632572170952	-	compaction:Epas1_chr17_10063__del_2__ndel_64
54	65	TAGCTATCTCCA	Gata4/6	0.156756	0.454498248238116	-	compaction:Epas1_chr17_10063__del_2__ndel_64
92	103	GAAGACACACCC	Jun_Atf3	0.0350953	0.0876550872359849	-	compaction:Epas1_chr17_10063__del_2__ndel_64
94	105	AGACACACCCTA	Klf4	0.260098	0.937617719062076	+	compaction:Epas1_chr17_10063__del_2__ndel_64
104	115	TAGGAGGTCAGA	Jun_Atf3	0.0366803	0.0916138313774806	+	compaction:Epas1_chr17_10063__del_2__ndel_64
119	130	TCTGACGACTCT	Jun_Atf3	0.0800581	0.199955542179357	-	compaction:Epas1_chr17_10063__del_2__ndel_64
141	152	TGGAGATAGCCT	Gata4/6	0.172119	0.49904172081768	+	compaction:Epas1_chr17_10063__del_2__ndel_64
158	169	CCTGACGAGAGA	Jun_Atf3	0.0469196	0.117187818057618	-	compaction:Epas1_chr17_10063__del_2__ndel_64
168	181	GAAAAGCAAATAGA	Foxa2	0.201568	0.894605207627904	+	compaction:Epas1_chr17_10063__del_2__ndel_64
178	191	TAGAAGAAAACAAT	Foxa2	0.0119349	0.0529698349565321	+	compaction:Epas1_chr17_10063__del_2__ndel_64
184	195	AAAACAATGGAA	Sox17	1	4.97177798070756	+	compaction:Epas1_chr17_10063__del_2__ndel_64
194	205	AAGAGATAAGGC	Gata4/6	0.71517	2.07356345015472	+	compaction:Epas1_chr17_10063__del_2__ndel_64
223	234	CTTTTATCGGAG	Gata4/6	0.353566	0.508038687651106	-	compaction:Epas1_chr17_10063__del_2__ndel_64
18	29	GAGAGATAGTGG	Gata4/6	0.122194	0.354289207081122	+	compaction:Epas1_chr17_10063__del_2__ndel_65
34	45	CGGTAAGTCCCT	Jun_Atf3	0.0266766	0.0666282864132654	+	compaction:Epas1_chr17_10063__del_2__ndel_65
45	56	TGGGATTGTAGC	Sox17	0.0120205	0.0597632572170952	-	compaction:Epas1_chr17_10063__del_2__ndel_65
53	64	TAGCTATCTCCA	Gata4/6	0.156756	0.454498248238116	-	compaction:Epas1_chr17_10063__del_2__ndel_65
91	102	GAAGACACACCC	Jun_Atf3	0.0350953	0.0876550872359849	-	compaction:Epas1_chr17_10063__del_2__ndel_65
93	104	AGACACACCCTA	Klf4	0.260098	0.937617719062076	+	compaction:Epas1_chr17_10063__del_2__ndel_65
103	114	TAGGAGGTCAGA	Jun_Atf3	0.0366803	0.0916138313774806	+	compaction:Epas1_chr17_10063__del_2__ndel_65
118	129	TCTGACGACTCT	Jun_Atf3	0.0800581	0.199955542179357	-	compaction:Epas1_chr17_10063__del_2__ndel_65
140	151	TGGAGATAGCCT	Gata4/6	0.172119	0.49904172081768	+	compaction:Epas1_chr17_10063__del_2__ndel_65
157	168	CCTGACGAGAGA	Jun_Atf3	0.0469196	0.117187818057618	-	compaction:Epas1_chr17_10063__del_2__ndel_65
167	180	GAAAAGCAAATAGA	Foxa2	0.201568	0.894605207627904	+	compaction:Epas1_chr17_10063__del_2__ndel_65
177	190	TAGAAGAAAACAAT	Foxa2	0.0119349	0.0529698349565321	+	compaction:Epas1_chr17_10063__del_2__ndel_65
183	194	AAAACAATGGAA	Sox17	1	4.97177798070756	+	compaction:Epas1_chr17_10063__del_2__ndel_65
193	204	AAGAGATAAGGC	Gata4/6	0.71517	2.07356345015472	+	compaction:Epas1_chr17_10063__del_2__ndel_65
222	233	CTTTTATCGGAG	Gata4/6	0.353566	0.508038687651106	-	compaction:Epas1_chr17_10063__del_2__ndel_65
6	17	GAGAGATAGGGC	Gata4/6	0.186855	0.541767269989877	+	compaction:Epas1_chr17_10063__del_2__ndel_84
12	23	TAGGGCGGCCGG	Klf4	0.0250606	0.090340035718564	-	compaction:Epas1_chr17_10063__del_2__ndel_84
21	32	CGGTAATCCCTG	Gata4/6	0.0461871	0.0663662050944107	-	compaction:Epas1_chr17_10063__del_2__ndel_84
31	42	TGGGATTGTAGC	Sox17	0.0120205	0.0597632572170952	-	compaction:Epas1_chr17_10063__del_2__ndel_84
39	50	TAGCTATCTCCA	Gata4/6	0.156756	0.454498248238116	-	compaction:Epas1_chr17_10063__del_2__ndel_84
77	88	GAAGACACACCC	Jun_Atf3	0.0350953	0.0876550872359849	-	compaction:Epas1_chr17_10063__del_2__ndel_84
79	90	AGACACACCCTA	Klf4	0.260098	0.937617719062076	+	compaction:Epas1_chr17_10063__del_2__ndel_84
89	100	TAGGAGGTCAGA	Jun_Atf3	0.0366803	0.0916138313774806	+	compaction:Epas1_chr17_10063__del_2__ndel_84
104	115	TCTGACGACTCT	Jun_Atf3	0.0800581	0.199955542179357	-	compaction:Epas1_chr17_10063__del_2__ndel_84
126	137	TGGAGATAGCCT	Gata4/6	0.172119	0.49904172081768	+	compaction:Epas1_chr17_10063__del_2__ndel_84
143	154	CCTGACGAGAGA	Jun_Atf3	0.0469196	0.117187818057618	-	compaction:Epas1_chr17_10063__del_2__ndel_84
153	166	GAAAAGCAAATAGA	Foxa2	0.201568	0.894605207627904	+	compaction:Epas1_chr17_10063__del_2__ndel_84
163	176	TAGAAGAAAACAAT	Foxa2	0.0119349	0.0529698349565321	+	compaction:Epas1_chr17_10063__del_2__ndel_84
169	180	AAAACAATGGAA	Sox17	1	4.97177798070756	+	compaction:Epas1_chr17_10063__del_2__ndel_84
179	190	AAGAGATAAGGC	Gata4/6	0.71517	2.07356345015472	+	compaction:Epas1_chr17_10063__del_2__ndel_84
2	13	TAGGGCGGCCGT	Klf4	0.0264231	0.0952516618834021	-	compaction:Epas1_chr17_10063__del_2__ndel_96
9	20	GCCGTATCCCTG	Gata4/6	0.0582783	0.0837400401920362	-	compaction:Epas1_chr17_10063__del_2__ndel_96
19	30	TGGGATTGTAGC	Sox17	0.0120205	0.0597632572170952	-	compaction:Epas1_chr17_10063__del_2__ndel_96
27	38	TAGCTATCTCCA	Gata4/6	0.156756	0.454498248238116	-	compaction:Epas1_chr17_10063__del_2__ndel_96
65	76	GAAGACACACCC	Jun_Atf3	0.0350953	0.0876550872359849	-	compaction:Epas1_chr17_10063__del_2__ndel_96
67	78	AGACACACCCTA	Klf4	0.260098	0.937617719062076	+	compaction:Epas1_chr17_10063__del_2__ndel_96
77	88	TAGGAGGTCAGA	Jun_Atf3	0.0366803	0.0916138313774806	+	compaction:Epas1_chr17_10063__del_2__ndel_96
92	103	TCTGACGACTCT	Jun_Atf3	0.0800581	0.199955542179357	-	compaction:Epas1_chr17_10063__del_2__ndel_96
114	125	TGGAGATAGCCT	Gata4/6	0.172119	0.49904172081768	+	compaction:Epas1_chr17_10063__del_2__ndel_96
131	142	CCTGACGAGAGA	Jun_Atf3	0.0469196	0.117187818057618	-	compaction:Epas1_chr17_10063__del_2__ndel_96
141	154	GAAAAGCAAATAGA	Foxa2	0.201568	0.894605207627904	+	compaction:Epas1_chr17_10063__del_2__ndel_96
151	164	TAGAAGAAAACAAT	Foxa2	0.0119349	0.0529698349565321	+	compaction:Epas1_chr17_10063__del_2__ndel_96
157	168	AAAACAATGGAA	Sox17	1	4.97177798070756	+	compaction:Epas1_chr17_10063__del_2__ndel_96
167	178	AAGAGATAAGGC	Gata4/6	0.71517	2.07356345015472	+	compaction:Epas1_chr17_10063__del_2__ndel_96
8	19	GGGCACACCCAG	Klf4	0.215528	0.776948964444213	+	compaction:Epas1_chr17_10063__del_30__ndel_210
16	29	CCAGGGTCAACAGT	Foxa2	0.154123	0.684033370451835	+	compaction:Epas1_chr17_10063__del_30__ndel_210
31	42	GGTGACTGGAGA	Jun_Atf3	0.103031	0.257333354979463	-	compaction:Epas1_chr17_10063__del_30__ndel_210
37	48	TGGAGATAGCGT	Gata4/6	0.206886	0.599845138846302	+	compaction:Epas1_chr17_10063__del_30__ndel_210
58	71	GAAAAGCAAATAAA	Foxa2	0.254434	1.12923669132798	+	compaction:Epas1_chr17_10063__del_30__ndel_210
67	80	ATAAAGAAAACAAT	Foxa2	0.0454399	0.201672741576496	+	compaction:Epas1_chr17_10063__del_30__ndel_210
73	84	AAAACAATGGAA	Sox17	1	4.97177798070756	+	compaction:Epas1_chr17_10063__del_30__ndel_210
8	21	CCAGGGTCAACATA	Foxa2	0.188637	0.837214451457101	+	compaction:Epas1_chr17_10063__del_30__ndel_249
21	32	AGGAGATAGGGA	Gata4/6	0.401936	0.577541499917229	+	compaction:Epas1_chr17_10063__del_30__ndel_249
30	43	GGAAAGCAAATAAA	Foxa2	0.233495	1.03630458681476	+	compaction:Epas1_chr17_10063__del_30__ndel_249
7	20	TCCGTTTGCTATCT	Foxa2	0.014282	0.0633868053229765	-	compaction:Epas1_chr17_10063__del_32__ndel_115
12	23	TTGCTATCTCCT	Gata4/6	0.360878	0.518545294293444	-	compaction:Epas1_chr17_10063__del_32__ndel_115
46	57	GAAGACACACCC	Jun_Atf3	0.0350953	0.0876550872359849	-	compaction:Epas1_chr17_10063__del_32__ndel_115
48	59	AGACACACCCTA	Klf4	0.260098	0.937617719062076	+	compaction:Epas1_chr17_10063__del_32__ndel_115
58	69	TAGGAGGTCAGA	Jun_Atf3	0.0366803	0.0916138313774806	+	compaction:Epas1_chr17_10063__del_32__ndel_115
73	84	TCTGACGACTCT	Jun_Atf3	0.0800581	0.199955542179357	-	compaction:Epas1_chr17_10063__del_32__ndel_115
95	106	TGGAGATAGCCT	Gata4/6	0.172119	0.49904172081768	+	compaction:Epas1_chr17_10063__del_32__ndel_115
112	123	CCTGACGAGAGA	Jun_Atf3	0.0469196	0.117187818057618	-	compaction:Epas1_chr17_10063__del_32__ndel_115
122	135	GAAAAGCAAATAGA	Foxa2	0.201568	0.894605207627904	+	compaction:Epas1_chr17_10063__del_32__ndel_115
132	145	TAGAAGAAAACAAT	Foxa2	0.0119349	0.0529698349565321	+	compaction:Epas1_chr17_10063__del_32__ndel_115
138	149	AAAACAATGGAA	Sox17	1	4.97177798070756	+	compaction:Epas1_chr17_10063__del_32__ndel_115
148	159	AAGAGATAAGGC	Gata4/6	0.71517	2.07356345015472	+	compaction:Epas1_chr17_10063__del_32__ndel_115
3	14	CTGGGCTAGGCA	Klf4	0.0426113	0.153607908989188	-	compaction:Epas1_chr17_10063__del_32__ndel_12
8	19	CTAGGCAGGCCT	Klf4	0.0152899	0.0551179984570709	-	compaction:Epas1_chr17_10063__del_32__ndel_12
28	39	GACTGATAAGAG	Gata4/6	0.598201	0.859554513136386	+	compaction:Epas1_chr17_10063__del_32__ndel_12
47	58	GAGAGATTAGGT	Gata4/6	0.168347	0.488105186379737	+	compaction:Epas1_chr17_10063__del_32__ndel_12
67	78	CGGTAAGTCCCT	Jun_Atf3	0.0266766	0.0666282864132654	+	compaction:Epas1_chr17_10063__del_32__ndel_12
78	89	TGGGATTGTAGC	Sox17	0.0120205	0.0597632572170952	-	compaction:Epas1_chr17_10063__del_32__ndel_12
86	97	TAGCTATCTCCA	Gata4/6	0.156756	0.454498248238116	-	compaction:Epas1_chr17_10063__del_32__ndel_12
108	119	TTGGGTGCAGCA	Klf4	0.0810278	0.292094137658183	-	compaction:Epas1_chr17_10063__del_32__ndel_12
128	139	AGTGACACACCC	Jun_Atf3	0.244859	0.611567275547324	-	compaction:Epas1_chr17_10063__del_32__ndel_12
130	141	TGACACACCCAT	Klf4	0.294024	1.05991630935074	+	compaction:Epas1_chr17_10063__del_32__ndel_12
141	152	TAGGAGGTCATG	Jun_Atf3	0.0757039	0.189080360008442	+	compaction:Epas1_chr17_10063__del_32__ndel_12
149	160	CATGAGACTCTG	Jun_Atf3	0.0255326	0.0637709972663436	-	compaction:Epas1_chr17_10063__del_32__ndel_12
157	168	TCTGACGACTCT	Jun_Atf3	0.0800581	0.199955542179357	-	compaction:Epas1_chr17_10063__del_32__ndel_12
179	190	TGGAGATAGCCT	Gata4/6	0.172119	0.49904172081768	+	compaction:Epas1_chr17_10063__del_32__ndel_12
196	207	CCTGACGAGAGA	Jun_Atf3	0.0469196	0.117187818057618	-	compaction:Epas1_chr17_10063__del_32__ndel_12
206	219	GAAAAGCAAATAGA	Foxa2	0.201568	0.894605207627904	+	compaction:Epas1_chr17_10063__del_32__ndel_12
216	229	TAGAAGAAAACAAT	Foxa2	0.0119349	0.0529698349565321	+	compaction:Epas1_chr17_10063__del_32__ndel_12
222	233	AAAACAATGGAA	Sox17	1	4.97177798070756	+	compaction:Epas1_chr17_10063__del_32__ndel_12
232	243	AAGAGATAAGAG	Gata4/6	0.633603	1.83706814143264	+	compaction:Epas1_chr17_10063__del_32__ndel_12
259	270	TTGCTTTGTGAT	Sox17	0.0216415	0.107596733169483	-	compaction:Epas1_chr17_10063__del_32__ndel_12
264	275	TTGTGATCGGAG	Gata4/6	0.183143	0.2631580224696	-	compaction:Epas1_chr17_10063__del_32__ndel_12
7	20	TCCGTTTGCTATCT	Foxa2	0.014282	0.0633868053229765	-	compaction:Epas1_chr17_10063__del_33__ndel_114
12	23	TTGCTATCTCCT	Gata4/6	0.360878	0.518545294293444	-	compaction:Epas1_chr17_10063__del_33__ndel_114
47	58	GAAGACACACCC	Jun_Atf3	0.0350953	0.0876550872359849	-	compaction:Epas1_chr17_10063__del_33__ndel_114
49	60	AGACACACCCTA	Klf4	0.260098	0.937617719062076	+	compaction:Epas1_chr17_10063__del_33__ndel_114
59	70	TAGGAGGTCAGA	Jun_Atf3	0.0366803	0.0916138313774806	+	compaction:Epas1_chr17_10063__del_33__ndel_114
74	85	TCTGACGACTCT	Jun_Atf3	0.0800581	0.199955542179357	-	compaction:Epas1_chr17_10063__del_33__ndel_114
96	107	TGGAGATAGCCT	Gata4/6	0.172119	0.49904172081768	+	compaction:Epas1_chr17_10063__del_33__ndel_114
113	124	CCTGACGAGAGA	Jun_Atf3	0.0469196	0.117187818057618	-	compaction:Epas1_chr17_10063__del_33__ndel_114
123	136	GAAAAGCAAATAGA	Foxa2	0.201568	0.894605207627904	+	compaction:Epas1_chr17_10063__del_33__ndel_114
133	146	TAGAAGAAAACAAT	Foxa2	0.0119349	0.0529698349565321	+	compaction:Epas1_chr17_10063__del_33__ndel_114
139	150	AAAACAATGGAA	Sox17	1	4.97177798070756	+	compaction:Epas1_chr17_10063__del_33__ndel_114
149	160	AAGAGATAAGGC	Gata4/6	0.71517	2.07356345015472	+	compaction:Epas1_chr17_10063__del_33__ndel_114
8	21	CCAGGGTCAACATT	Foxa2	0.25206	1.11870033256613	+	compaction:Epas1_chr17_10063__del_33__ndel_243
18	29	CATTACGGAGAT	Jun_Atf3	0.030386	0.0758929965195521	-	compaction:Epas1_chr17_10063__del_33__ndel_243
23	34	CGGAGATAGCGT	Gata4/6	0.343755	0.493941270013254	+	compaction:Epas1_chr17_10063__del_33__ndel_243
36	49	GAAAAGCAAATAAA	Foxa2	0.254434	1.12923669132798	+	compaction:Epas1_chr17_10063__del_33__ndel_243
8	21	CCAGGGTCAACATA	Foxa2	0.188637	0.837214451457101	+	compaction:Epas1_chr17_10063__del_33__ndel_248
21	32	AGGAGATAGCGG	Gata4/6	0.322039	0.462737567900971	+	compaction:Epas1_chr17_10063__del_33__ndel_248
31	44	GGAAAGCAAATAAA	Foxa2	0.233495	1.03630458681476	+	compaction:Epas1_chr17_10063__del_33__ndel_248
3	14	CTGGGCTAGGCA	Klf4	0.0426113	0.153607908989188	-	compaction:Epas1_chr17_10063__del_34__ndel_11
8	19	CTAGGCAGGCCT	Klf4	0.0152899	0.0551179984570709	-	compaction:Epas1_chr17_10063__del_34__ndel_11
29	40	ACTGGATAAGAG	Gata4/6	0.13303	0.191150694971311	+	compaction:Epas1_chr17_10063__del_34__ndel_11
48	59	GAGAGATTAGGT	Gata4/6	0.168347	0.488105186379737	+	compaction:Epas1_chr17_10063__del_34__ndel_11
68	79	CGGTAAGTCCCT	Jun_Atf3	0.0266766	0.0666282864132654	+	compaction:Epas1_chr17_10063__del_34__ndel_11
79	90	TGGGATTGTAGC	Sox17	0.0120205	0.0597632572170952	-	compaction:Epas1_chr17_10063__del_34__ndel_11
87	98	TAGCTATCTCCA	Gata4/6	0.156756	0.454498248238116	-	compaction:Epas1_chr17_10063__del_34__ndel_11
109	120	TTGGGTGCAGCA	Klf4	0.0810278	0.292094137658183	-	compaction:Epas1_chr17_10063__del_34__ndel_11
129	140	AGTGACACACCC	Jun_Atf3	0.244859	0.611567275547324	-	compaction:Epas1_chr17_10063__del_34__ndel_11
131	142	TGACACACCCAT	Klf4	0.294024	1.05991630935074	+	compaction:Epas1_chr17_10063__del_34__ndel_11
142	153	TAGGAGGTCATG	Jun_Atf3	0.0757039	0.189080360008442	+	compaction:Epas1_chr17_10063__del_34__ndel_11
150	161	CATGAGACTCTG	Jun_Atf3	0.0255326	0.0637709972663436	-	compaction:Epas1_chr17_10063__del_34__ndel_11
158	169	TCTGACGACTCT	Jun_Atf3	0.0800581	0.199955542179357	-	compaction:Epas1_chr17_10063__del_34__ndel_11
180	191	TGGAGATAGCCT	Gata4/6	0.172119	0.49904172081768	+	compaction:Epas1_chr17_10063__del_34__ndel_11
197	208	CCTGACGAGAGA	Jun_Atf3	0.0469196	0.117187818057618	-	compaction:Epas1_chr17_10063__del_34__ndel_11
207	220	GAAAAGCAAATAGA	Foxa2	0.201568	0.894605207627904	+	compaction:Epas1_chr17_10063__del_34__ndel_11
217	230	TAGAAGAAAACAAT	Foxa2	0.0119349	0.0529698349565321	+	compaction:Epas1_chr17_10063__del_34__ndel_11
223	234	AAAACAATGGAA	Sox17	1	4.97177798070756	+	compaction:Epas1_chr17_10063__del_34__ndel_11
233	244	AAGAGATAAGAG	Gata4/6	0.633603	1.83706814143264	+	compaction:Epas1_chr17_10063__del_34__ndel_11
260	271	TTGCTTTGTGAT	Sox17	0.0216415	0.107596733169483	-	compaction:Epas1_chr17_10063__del_34__ndel_11
265	276	TTGTGATCGGAG	Gata4/6	0.183143	0.2631580224696	-	compaction:Epas1_chr17_10063__del_34__ndel_11
3	14	TCTGGCGGGGCA	Klf4	0.0174233	0.0628086136938164	-	compaction:Epas1_chr17_10063__del_34__ndel_193
10	21	GGGCACACCCAG	Klf4	0.215528	0.776948964444213	+	compaction:Epas1_chr17_10063__del_34__ndel_193
19	30	CAGGAGGTCAGA	Jun_Atf3	0.0383229	0.0957164390284717	+	compaction:Epas1_chr17_10063__del_34__ndel_193
44	55	GGTGACCTGGAG	Jun_Atf3	0.0670281	0.167411418416777	-	compaction:Epas1_chr17_10063__del_34__ndel_193
51	62	TGGAGATAGCCG	Gata4/6	0.178811	0.518444501427095	+	compaction:Epas1_chr17_10063__del_34__ndel_193
56	67	ATAGCCGTGGCC	Klf4	0.0158955	0.0573011036353652	-	compaction:Epas1_chr17_10063__del_34__ndel_193
73	86	GAAAAGCAAATAAA	Foxa2	0.254434	1.12923669132798	+	compaction:Epas1_chr17_10063__del_34__ndel_193
82	95	ATAAAGAAAACAAT	Foxa2	0.0454399	0.201672741576496	+	compaction:Epas1_chr17_10063__del_34__ndel_193
88	99	AAAACAATGGAA	Sox17	1	4.97177798070756	+	compaction:Epas1_chr17_10063__del_34__ndel_193
8	21	CCAGGGTCAACATT	Foxa2	0.25206	1.11870033256613	+	compaction:Epas1_chr17_10063__del_34__ndel_244
18	29	CATTACGGAGAT	Jun_Atf3	0.030386	0.0758929965195521	-	compaction:Epas1_chr17_10063__del_34__ndel_244
23	34	CGGAGATAGCGG	Gata4/6	0.322872	0.463934504899476	+	compaction:Epas1_chr17_10063__del_34__ndel_244
35	48	GAAAAGCAAATAAA	Foxa2	0.254434	1.12923669132798	+	compaction:Epas1_chr17_10063__del_34__ndel_244
7	20	TCCGTTTGCTATCT	Foxa2	0.014282	0.0633868053229765	-	compaction:Epas1_chr17_10063__del_35__ndel_120
12	23	TTGCTATCTCCT	Gata4/6	0.360878	0.518545294293444	-	compaction:Epas1_chr17_10063__del_35__ndel_120
43	54	GGGCACACCCTA	Klf4	0.269065	0.969942527737381	+	compaction:Epas1_chr17_10063__del_35__ndel_120
53	64	TAGGAGGTCAGA	Jun_Atf3	0.0366803	0.0916138313774806	+	compaction:Epas1_chr17_10063__del_35__ndel_120
68	79	TCTGACGACTCT	Jun_Atf3	0.0800581	0.199955542179357	-	compaction:Epas1_chr17_10063__del_35__ndel_120
90	101	TGGAGATAGCCT	Gata4/6	0.172119	0.49904172081768	+	compaction:Epas1_chr17_10063__del_35__ndel_120
107	118	CCTGACGAGAGA	Jun_Atf3	0.0469196	0.117187818057618	-	compaction:Epas1_chr17_10063__del_35__ndel_120
117	130	GAAAAGCAAATAGA	Foxa2	0.201568	0.894605207627904	+	compaction:Epas1_chr17_10063__del_35__ndel_120
127	140	TAGAAGAAAACAAT	Foxa2	0.0119349	0.0529698349565321	+	compaction:Epas1_chr17_10063__del_35__ndel_120
133	144	AAAACAATGGAA	Sox17	1	4.97177798070756	+	compaction:Epas1_chr17_10063__del_35__ndel_120
143	154	AAGAGATAAGGC	Gata4/6	0.71517	2.07356345015472	+	compaction:Epas1_chr17_10063__del_35__ndel_120
8	21	CCAGGGTCAACATT	Foxa2	0.25206	1.11870033256613	+	compaction:Epas1_chr17_10063__del_35__ndel_225
20	31	TTTGACGGAGAT	Jun_Atf3	0.0262048	0.0654499044031975	-	compaction:Epas1_chr17_10063__del_35__ndel_225
25	36	CGGAGATAGCTG	Gata4/6	0.207967	0.29882760716454	+	compaction:Epas1_chr17_10063__del_35__ndel_225
44	57	GAAAAGCAAATAAA	Foxa2	0.254434	1.12923669132798	+	compaction:Epas1_chr17_10063__del_35__ndel_225
53	66	ATAAAGAAAACAAT	Foxa2	0.0454399	0.201672741576496	+	compaction:Epas1_chr17_10063__del_35__ndel_225
59	70	AAAACAATGGAA	Sox17	1	4.97177798070756	+	compaction:Epas1_chr17_10063__del_35__ndel_225
3	14	TCTGGCGGGGCA	Klf4	0.0174233	0.0628086136938164	-	compaction:Epas1_chr17_10063__del_36__ndel_185
10	21	GGGCACACCCAG	Klf4	0.215528	0.776948964444213	+	compaction:Epas1_chr17_10063__del_36__ndel_185
19	30	CAGGAGGTCAGA	Jun_Atf3	0.0383229	0.0957164390284717	+	compaction:Epas1_chr17_10063__del_36__ndel_185
45	56	GGTGACCATGGA	Jun_Atf3	0.0356683	0.089086229439819	-	compaction:Epas1_chr17_10063__del_36__ndel_185
53	64	TGGAGATAGCCT	Gata4/6	0.172119	0.49904172081768	+	compaction:Epas1_chr17_10063__del_36__ndel_185
70	81	CCTGACGAGAGA	Jun_Atf3	0.0469196	0.117187818057618	-	compaction:Epas1_chr17_10063__del_36__ndel_185
80	93	GAAAAGCAAATAGA	Foxa2	0.201568	0.894605207627904	+	compaction:Epas1_chr17_10063__del_36__ndel_185
90	103	TAGAAGAAAACAAT	Foxa2	0.0119349	0.0529698349565321	+	compaction:Epas1_chr17_10063__del_36__ndel_185
96	107	AAAACAATGGAA	Sox17	1	4.97177798070756	+	compaction:Epas1_chr17_10063__del_36__ndel_185
8	21	CCAGGGTCAACATT	Foxa2	0.25206	1.11870033256613	+	compaction:Epas1_chr17_10063__del_36__ndel_239
16	29	AACATTGACGGAGA	Foxa2	0.0118164	0.0524439046645021	-	compaction:Epas1_chr17_10063__del_36__ndel_239
19	30	ATTGACGGAGAT	Jun_Atf3	0.0233011	0.0581975350885847	-	compaction:Epas1_chr17_10063__del_36__ndel_239
24	35	CGGAGATAGCTG	Gata4/6	0.207967	0.29882760716454	+	compaction:Epas1_chr17_10063__del_36__ndel_239
40	53	GAAAAGCAAATAAA	Foxa2	0.254434	1.12923669132798	+	compaction:Epas1_chr17_10063__del_36__ndel_239
15	26	GAGAGATAGGGC	Gata4/6	0.186855	0.541767269989877	+	compaction:Epas1_chr17_10063__del_36__ndel_75
21	32	TAGGGCGGCCGG	Klf4	0.0250606	0.090340035718564	-	compaction:Epas1_chr17_10063__del_36__ndel_75
30	41	CGGTAATCCCTG	Gata4/6	0.0461871	0.0663662050944107	-	compaction:Epas1_chr17_10063__del_36__ndel_75
40	51	TGGGATTGTAGC	Sox17	0.0120205	0.0597632572170952	-	compaction:Epas1_chr17_10063__del_36__ndel_75
48	59	TAGCTATCTCCA	Gata4/6	0.156756	0.454498248238116	-	compaction:Epas1_chr17_10063__del_36__ndel_75
86	97	GAAGACACACCC	Jun_Atf3	0.0350953	0.0876550872359849	-	compaction:Epas1_chr17_10063__del_36__ndel_75
88	99	AGACACACCCTA	Klf4	0.260098	0.937617719062076	+	compaction:Epas1_chr17_10063__del_36__ndel_75
98	109	TAGGAGGTCAGA	Jun_Atf3	0.0366803	0.0916138313774806	+	compaction:Epas1_chr17_10063__del_36__ndel_75
113	124	TCTGACGACTCT	Jun_Atf3	0.0800581	0.199955542179357	-	compaction:Epas1_chr17_10063__del_36__ndel_75
135	146	TGGAGATAGCCT	Gata4/6	0.172119	0.49904172081768	+	compaction:Epas1_chr17_10063__del_36__ndel_75
152	163	CCTGACGAGAGA	Jun_Atf3	0.0469196	0.117187818057618	-	compaction:Epas1_chr17_10063__del_36__ndel_75
162	175	GAAAAGCAAATAGA	Foxa2	0.201568	0.894605207627904	+	compaction:Epas1_chr17_10063__del_36__ndel_75
172	185	TAGAAGAAAACAAT	Foxa2	0.0119349	0.0529698349565321	+	compaction:Epas1_chr17_10063__del_36__ndel_75
178	189	AAAACAATGGAA	Sox17	1	4.97177798070756	+	compaction:Epas1_chr17_10063__del_36__ndel_75
188	199	AAGAGATAAGGC	Gata4/6	0.71517	2.07356345015472	+	compaction:Epas1_chr17_10063__del_36__ndel_75
8	21	CCAGGGTCAACATT	Foxa2	0.25206	1.11870033256613	+	compaction:Epas1_chr17_10063__del_37__ndel_224
20	31	TTTGACGGAGAT	Jun_Atf3	0.0262048	0.0654499044031975	-	compaction:Epas1_chr17_10063__del_37__ndel_224
25	36	CGGAGATAGCGT	Gata4/6	0.343755	0.493941270013254	+	compaction:Epas1_chr17_10063__del_37__ndel_224
45	58	GAAAAGCAAATAAA	Foxa2	0.254434	1.12923669132798	+	compaction:Epas1_chr17_10063__del_37__ndel_224
54	67	ATAAAGAAAACAAT	Foxa2	0.0454399	0.201672741576496	+	compaction:Epas1_chr17_10063__del_37__ndel_224
60	71	AAAACAATGGAA	Sox17	1	4.97177798070756	+	compaction:Epas1_chr17_10063__del_37__ndel_224
8	21	CCAGGGTCAACATA	Foxa2	0.188637	0.837214451457101	+	compaction:Epas1_chr17_10063__del_37__ndel_247
21	32	AGGAGATAGCGG	Gata4/6	0.322039	0.462737567900971	+	compaction:Epas1_chr17_10063__del_37__ndel_247
32	45	GGAAAGCAAATAAA	Foxa2	0.233495	1.03630458681476	+	compaction:Epas1_chr17_10063__del_37__ndel_247
8	21	CCAGGGTCAACATT	Foxa2	0.25206	1.11870033256613	+	compaction:Epas1_chr17_10063__del_38__ndel_226
20	31	TTTGACGGAGAT	Jun_Atf3	0.0262048	0.0654499044031975	-	compaction:Epas1_chr17_10063__del_38__ndel_226
25	36	CGGAGATAGCTG	Gata4/6	0.207967	0.29882760716454	+	compaction:Epas1_chr17_10063__del_38__ndel_226
43	56	GAAAAGCAAATAAA	Foxa2	0.254434	1.12923669132798	+	compaction:Epas1_chr17_10063__del_38__ndel_226
52	65	ATAAAGAAAACAAT	Foxa2	0.0454399	0.201672741576496	+	compaction:Epas1_chr17_10063__del_38__ndel_226
58	69	AAAACAATGGAA	Sox17	1	4.97177798070756	+	compaction:Epas1_chr17_10063__del_38__ndel_226
8	21	CCAGGGTCAACATT	Foxa2	0.25206	1.11870033256613	+	compaction:Epas1_chr17_10063__del_38__ndel_227
20	31	TTTGACGGAGAT	Jun_Atf3	0.0262048	0.0654499044031975	-	compaction:Epas1_chr17_10063__del_38__ndel_227
25	36	CGGAGATAGCTG	Gata4/6	0.207967	0.29882760716454	+	compaction:Epas1_chr17_10063__del_38__ndel_227
42	55	GAAAAGCAAATAAA	Foxa2	0.254434	1.12923669132798	+	compaction:Epas1_chr17_10063__del_38__ndel_227
51	64	ATAAAGAAAACAAT	Foxa2	0.0454399	0.201672741576496	+	compaction:Epas1_chr17_10063__del_38__ndel_227
57	68	AAAACAATGGAA	Sox17	1	4.97177798070756	+	compaction:Epas1_chr17_10063__del_38__ndel_227
3	14	TCTGGCGGGGCA	Klf4	0.0174233	0.0628086136938164	-	compaction:Epas1_chr17_10063__del_39__ndel_195
10	21	GGGCACACCCAG	Klf4	0.215528	0.776948964444213	+	compaction:Epas1_chr17_10063__del_39__ndel_195
19	30	CAGGAGGTCAGA	Jun_Atf3	0.0383229	0.0957164390284717	+	compaction:Epas1_chr17_10063__del_39__ndel_195
43	54	GGTGACCTGGAG	Jun_Atf3	0.0670281	0.167411418416777	-	compaction:Epas1_chr17_10063__del_39__ndel_195
50	61	TGGAGATAGCCG	Gata4/6	0.178811	0.518444501427095	+	compaction:Epas1_chr17_10063__del_39__ndel_195
55	66	ATAGCCGTGGCC	Klf4	0.0158955	0.0573011036353652	-	compaction:Epas1_chr17_10063__del_39__ndel_195
72	85	GAAAAGCAAATAAA	Foxa2	0.254434	1.12923669132798	+	compaction:Epas1_chr17_10063__del_39__ndel_195
81	94	ATAAAGAAAACAAT	Foxa2	0.0454399	0.201672741576496	+	compaction:Epas1_chr17_10063__del_39__ndel_195
87	98	AAAACAATGGAA	Sox17	1	4.97177798070756	+	compaction:Epas1_chr17_10063__del_39__ndel_195
8	21	CCAGGGTCAACATT	Foxa2	0.25206	1.11870033256613	+	compaction:Epas1_chr17_10063__del_39__ndel_241
16	29	AACATTGACGGAGA	Foxa2	0.0118164	0.0524439046645021	-	compaction:Epas1_chr17_10063__del_39__ndel_241
19	30	ATTGACGGAGAT	Jun_Atf3	0.0233011	0.0581975350885847	-	compaction:Epas1_chr17_10063__del_39__ndel_241
24	35	CGGAGATAGCTG	Gata4/6	0.207967	0.29882760716454	+	compaction:Epas1_chr17_10063__del_39__ndel_241
38	51	GAAAAGCAAATAAA	Foxa2	0.254434	1.12923669132798	+	compaction:Epas1_chr17_10063__del_39__ndel_241
8	21	CCAGGGTCAACAGA	Foxa2	0.115342	0.511914360703176	+	compaction:Epas1_chr17_10063__del_39__ndel_257
16	27	AACAGATAGGGA	Gata4/6	0.430588	0.618711534588491	+	compaction:Epas1_chr17_10063__del_39__ndel_257
25	38	GGAAAGCAAATAAA	Foxa2	0.233495	1.03630458681476	+	compaction:Epas1_chr17_10063__del_39__ndel_257
30	43	GCAAATAAAACAAT	Foxa2	0.0139436	0.06188490818523	+	compaction:Epas1_chr17_10063__del_39__ndel_257
8	21	CCAGGGTCAACAGA	Foxa2	0.115342	0.511914360703176	+	compaction:Epas1_chr17_10063__del_39__ndel_259
16	27	AACAGATAGGGA	Gata4/6	0.430588	0.618711534588491	+	compaction:Epas1_chr17_10063__del_39__ndel_259
25	38	GGAAAGCAAATAAA	Foxa2	0.233495	1.03630458681476	+	compaction:Epas1_chr17_10063__del_39__ndel_259
2	13	GGGCACACCCAG	Klf4	0.215528	0.776948964444213	+	compaction:Epas1_chr17_10063__del_3__ndel_217
10	23	CCAGGGTCAACAGT	Foxa2	0.154123	0.684033370451835	+	compaction:Epas1_chr17_10063__del_3__ndel_217
25	36	GGTGACTGGAGA	Jun_Atf3	0.103031	0.257333354979463	-	compaction:Epas1_chr17_10063__del_3__ndel_217
31	42	TGGAGATAGCGT	Gata4/6	0.206886	0.599845138846302	+	compaction:Epas1_chr17_10063__del_3__ndel_217
52	65	GAAAAGCAAATAAA	Foxa2	0.254434	1.12923669132798	+	compaction:Epas1_chr17_10063__del_3__ndel_217
61	74	ATAAAGAAAACAAT	Foxa2	0.0454399	0.201672741576496	+	compaction:Epas1_chr17_10063__del_3__ndel_217
67	78	AAAACAATGGAA	Sox17	1	4.97177798070756	+	compaction:Epas1_chr17_10063__del_3__ndel_217
3	14	CTAGGCAGGCCT	Klf4	0.0152899	0.0551179984570709	-	compaction:Epas1_chr17_10063__del_3__ndel_34
22	33	GACTGATAAGAG	Gata4/6	0.598201	0.859554513136386	+	compaction:Epas1_chr17_10063__del_3__ndel_34
41	52	GAGAGATTAGGT	Gata4/6	0.168347	0.488105186379737	+	compaction:Epas1_chr17_10063__del_3__ndel_34
60	71	CGGTAAGTCCCT	Jun_Atf3	0.0266766	0.0666282864132654	+	compaction:Epas1_chr17_10063__del_3__ndel_34
71	82	TGGGATTGTAGC	Sox17	0.0120205	0.0597632572170952	-	compaction:Epas1_chr17_10063__del_3__ndel_34
79	90	TAGCTATCTCCA	Gata4/6	0.156756	0.454498248238116	-	compaction:Epas1_chr17_10063__del_3__ndel_34
101	112	TTGGGTGAGCAA	Klf4	0.0479066	0.172696741305274	-	compaction:Epas1_chr17_10063__del_3__ndel_34
104	115	GGTGAGCAAGCT	Jun_Atf3	0.0364483	0.0910343811309021	-	compaction:Epas1_chr17_10063__del_3__ndel_34
118	129	GAAGACACACCC	Jun_Atf3	0.0350953	0.0876550872359849	-	compaction:Epas1_chr17_10063__del_3__ndel_34
120	131	AGACACACCCTA	Klf4	0.260098	0.937617719062076	+	compaction:Epas1_chr17_10063__del_3__ndel_34
130	141	TAGGAGGTCAGA	Jun_Atf3	0.0366803	0.0916138313774806	+	compaction:Epas1_chr17_10063__del_3__ndel_34
145	156	TCTGACGACTCT	Jun_Atf3	0.0800581	0.199955542179357	-	compaction:Epas1_chr17_10063__del_3__ndel_34
167	178	TGGAGATAGCCT	Gata4/6	0.172119	0.49904172081768	+	compaction:Epas1_chr17_10063__del_3__ndel_34
184	195	CCTGACGAGAGA	Jun_Atf3	0.0469196	0.117187818057618	-	compaction:Epas1_chr17_10063__del_3__ndel_34
194	207	GAAAAGCAAATAGA	Foxa2	0.201568	0.894605207627904	+	compaction:Epas1_chr17_10063__del_3__ndel_34
204	217	TAGAAGAAAACAAT	Foxa2	0.0119349	0.0529698349565321	+	compaction:Epas1_chr17_10063__del_3__ndel_34
210	221	AAAACAATGGAA	Sox17	1	4.97177798070756	+	compaction:Epas1_chr17_10063__del_3__ndel_34
220	231	AAGAGATAAGGC	Gata4/6	0.71517	2.07356345015472	+	compaction:Epas1_chr17_10063__del_3__ndel_34
249	260	CTTTTATCGGAG	Gata4/6	0.353566	0.508038687651106	-	compaction:Epas1_chr17_10063__del_3__ndel_34
16	27	GACTGATAAGAG	Gata4/6	0.598201	0.859554513136386	+	compaction:Epas1_chr17_10063__del_3__ndel_46
35	46	GAGAGATAGTGG	Gata4/6	0.122194	0.354289207081122	+	compaction:Epas1_chr17_10063__del_3__ndel_46
52	63	CGGTAAGTCCCT	Jun_Atf3	0.0266766	0.0666282864132654	+	compaction:Epas1_chr17_10063__del_3__ndel_46
63	74	TGGGATTGTAGC	Sox17	0.0120205	0.0597632572170952	-	compaction:Epas1_chr17_10063__del_3__ndel_46
71	82	TAGCTATCTCCA	Gata4/6	0.156756	0.454498248238116	-	compaction:Epas1_chr17_10063__del_3__ndel_46
109	120	GAAGACACACCC	Jun_Atf3	0.0350953	0.0876550872359849	-	compaction:Epas1_chr17_10063__del_3__ndel_46
111	122	AGACACACCCTA	Klf4	0.260098	0.937617719062076	+	compaction:Epas1_chr17_10063__del_3__ndel_46
121	132	TAGGAGGTCAGA	Jun_Atf3	0.0366803	0.0916138313774806	+	compaction:Epas1_chr17_10063__del_3__ndel_46
136	147	TCTGACGACTCT	Jun_Atf3	0.0800581	0.199955542179357	-	compaction:Epas1_chr17_10063__del_3__ndel_46
158	169	TGGAGATAGCCT	Gata4/6	0.172119	0.49904172081768	+	compaction:Epas1_chr17_10063__del_3__ndel_46
175	186	CCTGACGAGAGA	Jun_Atf3	0.0469196	0.117187818057618	-	compaction:Epas1_chr17_10063__del_3__ndel_46
185	198	GAAAAGCAAATAGA	Foxa2	0.201568	0.894605207627904	+	compaction:Epas1_chr17_10063__del_3__ndel_46
195	208	TAGAAGAAAACAAT	Foxa2	0.0119349	0.0529698349565321	+	compaction:Epas1_chr17_10063__del_3__ndel_46
201	212	AAAACAATGGAA	Sox17	1	4.97177798070756	+	compaction:Epas1_chr17_10063__del_3__ndel_46
211	222	AAGAGATAAGGC	Gata4/6	0.71517	2.07356345015472	+	compaction:Epas1_chr17_10063__del_3__ndel_46
240	251	CTTTTATCGGAG	Gata4/6	0.353566	0.508038687651106	-	compaction:Epas1_chr17_10063__del_3__ndel_46
7	18	GGCTGATAAGAG	Gata4/6	0.54889	0.788699578762708	+	compaction:Epas1_chr17_10063__del_3__ndel_58
25	36	GAGAGATAGTGG	Gata4/6	0.122194	0.354289207081122	+	compaction:Epas1_chr17_10063__del_3__ndel_58
41	52	CGGTAAGTCCCT	Jun_Atf3	0.0266766	0.0666282864132654	+	compaction:Epas1_chr17_10063__del_3__ndel_58
52	63	TGGGATTGTAGC	Sox17	0.0120205	0.0597632572170952	-	compaction:Epas1_chr17_10063__del_3__ndel_58
60	71	TAGCTATCTCCA	Gata4/6	0.156756	0.454498248238116	-	compaction:Epas1_chr17_10063__del_3__ndel_58
98	109	GAAGACACACCC	Jun_Atf3	0.0350953	0.0876550872359849	-	compaction:Epas1_chr17_10063__del_3__ndel_58
100	111	AGACACACCCTA	Klf4	0.260098	0.937617719062076	+	compaction:Epas1_chr17_10063__del_3__ndel_58
110	121	TAGGAGGTCAGA	Jun_Atf3	0.0366803	0.0916138313774806	+	compaction:Epas1_chr17_10063__del_3__ndel_58
125	136	TCTGACGACTCT	Jun_Atf3	0.0800581	0.199955542179357	-	compaction:Epas1_chr17_10063__del_3__ndel_58
147	158	TGGAGATAGCCT	Gata4/6	0.172119	0.49904172081768	+	compaction:Epas1_chr17_10063__del_3__ndel_58
164	175	CCTGACGAGAGA	Jun_Atf3	0.0469196	0.117187818057618	-	compaction:Epas1_chr17_10063__del_3__ndel_58
174	187	GAAAAGCAAATAGA	Foxa2	0.201568	0.894605207627904	+	compaction:Epas1_chr17_10063__del_3__ndel_58
184	197	TAGAAGAAAACAAT	Foxa2	0.0119349	0.0529698349565321	+	compaction:Epas1_chr17_10063__del_3__ndel_58
190	201	AAAACAATGGAA	Sox17	1	4.97177798070756	+	compaction:Epas1_chr17_10063__del_3__ndel_58
200	211	AAGAGATAAGGC	Gata4/6	0.71517	2.07356345015472	+	compaction:Epas1_chr17_10063__del_3__ndel_58
229	240	CTTTTATCGGAG	Gata4/6	0.353566	0.508038687651106	-	compaction:Epas1_chr17_10063__del_3__ndel_58
6	17	GGCTGATAAGAG	Gata4/6	0.54889	0.788699578762708	+	compaction:Epas1_chr17_10063__del_3__ndel_59
24	35	GAGAGATAGTGG	Gata4/6	0.122194	0.354289207081122	+	compaction:Epas1_chr17_10063__del_3__ndel_59
40	51	CGGTAAGTCCCT	Jun_Atf3	0.0266766	0.0666282864132654	+	compaction:Epas1_chr17_10063__del_3__ndel_59
51	62	TGGGATTGTAGC	Sox17	0.0120205	0.0597632572170952	-	compaction:Epas1_chr17_10063__del_3__ndel_59
59	70	TAGCTATCTCCA	Gata4/6	0.156756	0.454498248238116	-	compaction:Epas1_chr17_10063__del_3__ndel_59
97	108	GAAGACACACCC	Jun_Atf3	0.0350953	0.0876550872359849	-	compaction:Epas1_chr17_10063__del_3__ndel_59
99	110	AGACACACCCTA	Klf4	0.260098	0.937617719062076	+	compaction:Epas1_chr17_10063__del_3__ndel_59
109	120	TAGGAGGTCAGA	Jun_Atf3	0.0366803	0.0916138313774806	+	compaction:Epas1_chr17_10063__del_3__ndel_59
124	135	TCTGACGACTCT	Jun_Atf3	0.0800581	0.199955542179357	-	compaction:Epas1_chr17_10063__del_3__ndel_59
146	157	TGGAGATAGCCT	Gata4/6	0.172119	0.49904172081768	+	compaction:Epas1_chr17_10063__del_3__ndel_59
163	174	CCTGACGAGAGA	Jun_Atf3	0.0469196	0.117187818057618	-	compaction:Epas1_chr17_10063__del_3__ndel_59
173	186	GAAAAGCAAATAGA	Foxa2	0.201568	0.894605207627904	+	compaction:Epas1_chr17_10063__del_3__ndel_59
183	196	TAGAAGAAAACAAT	Foxa2	0.0119349	0.0529698349565321	+	compaction:Epas1_chr17_10063__del_3__ndel_59
189	200	AAAACAATGGAA	Sox17	1	4.97177798070756	+	compaction:Epas1_chr17_10063__del_3__ndel_59
199	210	AAGAGATAAGGC	Gata4/6	0.71517	2.07356345015472	+	compaction:Epas1_chr17_10063__del_3__ndel_59
228	239	CTTTTATCGGAG	Gata4/6	0.353566	0.508038687651106	-	compaction:Epas1_chr17_10063__del_3__ndel_59
5	16	GAGAGATAGGGC	Gata4/6	0.186855	0.541767269989877	+	compaction:Epas1_chr17_10063__del_3__ndel_85
11	22	TAGGGCGGCCGG	Klf4	0.0250606	0.090340035718564	-	compaction:Epas1_chr17_10063__del_3__ndel_85
20	31	CGGTAATCCCTG	Gata4/6	0.0461871	0.0663662050944107	-	compaction:Epas1_chr17_10063__del_3__ndel_85
30	41	TGGGATTGTAGC	Sox17	0.0120205	0.0597632572170952	-	compaction:Epas1_chr17_10063__del_3__ndel_85
38	49	TAGCTATCTCCA	Gata4/6	0.156756	0.454498248238116	-	compaction:Epas1_chr17_10063__del_3__ndel_85
76	87	GAAGACACACCC	Jun_Atf3	0.0350953	0.0876550872359849	-	compaction:Epas1_chr17_10063__del_3__ndel_85
78	89	AGACACACCCTA	Klf4	0.260098	0.937617719062076	+	compaction:Epas1_chr17_10063__del_3__ndel_85
88	99	TAGGAGGTCAGA	Jun_Atf3	0.0366803	0.0916138313774806	+	compaction:Epas1_chr17_10063__del_3__ndel_85
103	114	TCTGACGACTCT	Jun_Atf3	0.0800581	0.199955542179357	-	compaction:Epas1_chr17_10063__del_3__ndel_85
125	136	TGGAGATAGCCT	Gata4/6	0.172119	0.49904172081768	+	compaction:Epas1_chr17_10063__del_3__ndel_85
142	153	CCTGACGAGAGA	Jun_Atf3	0.0469196	0.117187818057618	-	compaction:Epas1_chr17_10063__del_3__ndel_85
152	165	GAAAAGCAAATAGA	Foxa2	0.201568	0.894605207627904	+	compaction:Epas1_chr17_10063__del_3__ndel_85
162	175	TAGAAGAAAACAAT	Foxa2	0.0119349	0.0529698349565321	+	compaction:Epas1_chr17_10063__del_3__ndel_85
168	179	AAAACAATGGAA	Sox17	1	4.97177798070756	+	compaction:Epas1_chr17_10063__del_3__ndel_85
178	189	AAGAGATAAGGC	Gata4/6	0.71517	2.07356345015472	+	compaction:Epas1_chr17_10063__del_3__ndel_85
7	20	TCCGTTTGCTATCT	Foxa2	0.014282	0.0633868053229765	-	compaction:Epas1_chr17_10063__del_40__ndel_119
12	23	TTGCTATCTCCT	Gata4/6	0.360878	0.518545294293444	-	compaction:Epas1_chr17_10063__del_40__ndel_119
44	55	GGGCACACCCTA	Klf4	0.269065	0.969942527737381	+	compaction:Epas1_chr17_10063__del_40__ndel_119
54	65	TAGGAGGTCAGA	Jun_Atf3	0.0366803	0.0916138313774806	+	compaction:Epas1_chr17_10063__del_40__ndel_119
69	80	TCTGACGACTCT	Jun_Atf3	0.0800581	0.199955542179357	-	compaction:Epas1_chr17_10063__del_40__ndel_119
91	102	TGGAGATAGCCT	Gata4/6	0.172119	0.49904172081768	+	compaction:Epas1_chr17_10063__del_40__ndel_119
108	119	CCTGACGAGAGA	Jun_Atf3	0.0469196	0.117187818057618	-	compaction:Epas1_chr17_10063__del_40__ndel_119
118	131	GAAAAGCAAATAGA	Foxa2	0.201568	0.894605207627904	+	compaction:Epas1_chr17_10063__del_40__ndel_119
128	141	TAGAAGAAAACAAT	Foxa2	0.0119349	0.0529698349565321	+	compaction:Epas1_chr17_10063__del_40__ndel_119
134	145	AAAACAATGGAA	Sox17	1	4.97177798070756	+	compaction:Epas1_chr17_10063__del_40__ndel_119
144	155	AAGAGATAAGGC	Gata4/6	0.71517	2.07356345015472	+	compaction:Epas1_chr17_10063__del_40__ndel_119
8	21	CCAGGGTCAACATT	Foxa2	0.25206	1.11870033256613	+	compaction:Epas1_chr17_10063__del_40__ndel_240
16	29	AACATTGACGGAGA	Foxa2	0.0118164	0.0524439046645021	-	compaction:Epas1_chr17_10063__del_40__ndel_240
19	30	ATTGACGGAGAT	Jun_Atf3	0.0233011	0.0581975350885847	-	compaction:Epas1_chr17_10063__del_40__ndel_240
24	35	CGGAGATAGCTG	Gata4/6	0.207967	0.29882760716454	+	compaction:Epas1_chr17_10063__del_40__ndel_240
39	52	GAAAAGCAAATAAA	Foxa2	0.254434	1.12923669132798	+	compaction:Epas1_chr17_10063__del_40__ndel_240
8	21	CCAGGGTCAACAGA	Foxa2	0.115342	0.511914360703176	+	compaction:Epas1_chr17_10063__del_41__ndel_256
16	27	AACAGATAGGGA	Gata4/6	0.430588	0.618711534588491	+	compaction:Epas1_chr17_10063__del_41__ndel_256
25	38	GGAAAGCAAATAAA	Foxa2	0.233495	1.03630458681476	+	compaction:Epas1_chr17_10063__del_41__ndel_256
8	21	CCAGGGTCAACAGA	Foxa2	0.115342	0.511914360703176	+	compaction:Epas1_chr17_10063__del_41__ndel_260
16	27	AACAGATAGGGA	Gata4/6	0.430588	0.618711534588491	+	compaction:Epas1_chr17_10063__del_41__ndel_260
25	38	GGAAAGCAAATAAA	Foxa2	0.233495	1.03630458681476	+	compaction:Epas1_chr17_10063__del_41__ndel_260
8	21	CCAGGGTCAACAGA	Foxa2	0.115342	0.511914360703176	+	compaction:Epas1_chr17_10063__del_43__ndel_258
16	27	AACAGATAGGGA	Gata4/6	0.430588	0.618711534588491	+	compaction:Epas1_chr17_10063__del_43__ndel_258
25	38	GGAAAGCAAATAAA	Foxa2	0.233495	1.03630458681476	+	compaction:Epas1_chr17_10063__del_43__ndel_258
11	22	GACTGATAAGAG	Gata4/6	0.598201	0.859554513136386	+	compaction:Epas1_chr17_10063__del_43__ndel_53
30	41	GAGAGATAGTGG	Gata4/6	0.122194	0.354289207081122	+	compaction:Epas1_chr17_10063__del_43__ndel_53
46	57	CGGTAAGTCCCT	Jun_Atf3	0.0266766	0.0666282864132654	+	compaction:Epas1_chr17_10063__del_43__ndel_53
57	68	TGGGATTGTAGC	Sox17	0.0120205	0.0597632572170952	-	compaction:Epas1_chr17_10063__del_43__ndel_53
65	76	TAGCTATCTCCA	Gata4/6	0.156756	0.454498248238116	-	compaction:Epas1_chr17_10063__del_43__ndel_53
103	114	GAAGACACACCC	Jun_Atf3	0.0350953	0.0876550872359849	-	compaction:Epas1_chr17_10063__del_43__ndel_53
105	116	AGACACACCCTA	Klf4	0.260098	0.937617719062076	+	compaction:Epas1_chr17_10063__del_43__ndel_53
115	126	TAGGAGGTCAGA	Jun_Atf3	0.0366803	0.0916138313774806	+	compaction:Epas1_chr17_10063__del_43__ndel_53
130	141	TCTGACGACTCT	Jun_Atf3	0.0800581	0.199955542179357	-	compaction:Epas1_chr17_10063__del_43__ndel_53
152	163	TGGAGATAGCCT	Gata4/6	0.172119	0.49904172081768	+	compaction:Epas1_chr17_10063__del_43__ndel_53
169	180	CCTGACGAGAGA	Jun_Atf3	0.0469196	0.117187818057618	-	compaction:Epas1_chr17_10063__del_43__ndel_53
179	192	GAAAAGCAAATAGA	Foxa2	0.201568	0.894605207627904	+	compaction:Epas1_chr17_10063__del_43__ndel_53
189	202	TAGAAGAAAACAAT	Foxa2	0.0119349	0.0529698349565321	+	compaction:Epas1_chr17_10063__del_43__ndel_53
195	206	AAAACAATGGAA	Sox17	1	4.97177798070756	+	compaction:Epas1_chr17_10063__del_43__ndel_53
205	216	AAGAGATAAGGC	Gata4/6	0.71517	2.07356345015472	+	compaction:Epas1_chr17_10063__del_43__ndel_53
234	245	CTTTTATCGGAG	Gata4/6	0.353566	0.508038687651106	-	compaction:Epas1_chr17_10063__del_43__ndel_53
1	12	CTAGGCAGGCCT	Klf4	0.0152899	0.0551179984570709	-	compaction:Epas1_chr17_10063__del_46__ndel_40
20	31	GACTGATAAGAG	Gata4/6	0.598201	0.859554513136386	+	compaction:Epas1_chr17_10063__del_46__ndel_40
39	50	GAGAGATAGGTG	Gata4/6	0.134627	0.390337439495476	+	compaction:Epas1_chr17_10063__del_46__ndel_40
57	68	CGGTAAGTCCCT	Jun_Atf3	0.0266766	0.0666282864132654	+	compaction:Epas1_chr17_10063__del_46__ndel_40
68	79	TGGGATTGTAGC	Sox17	0.0120205	0.0597632572170952	-	compaction:Epas1_chr17_10063__del_46__ndel_40
76	87	TAGCTATCTCCA	Gata4/6	0.156756	0.454498248238116	-	compaction:Epas1_chr17_10063__del_46__ndel_40
98	109	TTGGGTGAGCAA	Klf4	0.0479066	0.172696741305274	-	compaction:Epas1_chr17_10063__del_46__ndel_40
101	112	GGTGAGCAAGCT	Jun_Atf3	0.0364483	0.0910343811309021	-	compaction:Epas1_chr17_10063__del_46__ndel_40
115	126	GAAGACACACCC	Jun_Atf3	0.0350953	0.0876550872359849	-	compaction:Epas1_chr17_10063__del_46__ndel_40
117	128	AGACACACCCTA	Klf4	0.260098	0.937617719062076	+	compaction:Epas1_chr17_10063__del_46__ndel_40
127	138	TAGGAGGTCAGA	Jun_Atf3	0.0366803	0.0916138313774806	+	compaction:Epas1_chr17_10063__del_46__ndel_40
142	153	TCTGACGACTCT	Jun_Atf3	0.0800581	0.199955542179357	-	compaction:Epas1_chr17_10063__del_46__ndel_40
164	175	TGGAGATAGCCT	Gata4/6	0.172119	0.49904172081768	+	compaction:Epas1_chr17_10063__del_46__ndel_40
181	192	CCTGACGAGAGA	Jun_Atf3	0.0469196	0.117187818057618	-	compaction:Epas1_chr17_10063__del_46__ndel_40
191	204	GAAAAGCAAATAGA	Foxa2	0.201568	0.894605207627904	+	compaction:Epas1_chr17_10063__del_46__ndel_40
201	214	TAGAAGAAAACAAT	Foxa2	0.0119349	0.0529698349565321	+	compaction:Epas1_chr17_10063__del_46__ndel_40
207	218	AAAACAATGGAA	Sox17	1	4.97177798070756	+	compaction:Epas1_chr17_10063__del_46__ndel_40
217	228	AAGAGATAAGGC	Gata4/6	0.71517	2.07356345015472	+	compaction:Epas1_chr17_10063__del_46__ndel_40
246	257	CTTTTATCGGAG	Gata4/6	0.353566	0.508038687651106	-	compaction:Epas1_chr17_10063__del_46__ndel_40
7	20	TCCGTTTGCTATCT	Foxa2	0.014282	0.0633868053229765	-	compaction:Epas1_chr17_10063__del_47__ndel_118
12	23	TTGCTATCTCCT	Gata4/6	0.360878	0.518545294293444	-	compaction:Epas1_chr17_10063__del_47__ndel_118
45	56	GGGCACACCCTA	Klf4	0.269065	0.969942527737381	+	compaction:Epas1_chr17_10063__del_47__ndel_118
55	66	TAGGAGGTCAGA	Jun_Atf3	0.0366803	0.0916138313774806	+	compaction:Epas1_chr17_10063__del_47__ndel_118
70	81	TCTGACGACTCT	Jun_Atf3	0.0800581	0.199955542179357	-	compaction:Epas1_chr17_10063__del_47__ndel_118
92	103	TGGAGATAGCCT	Gata4/6	0.172119	0.49904172081768	+	compaction:Epas1_chr17_10063__del_47__ndel_118
109	120	CCTGACGAGAGA	Jun_Atf3	0.0469196	0.117187818057618	-	compaction:Epas1_chr17_10063__del_47__ndel_118
119	132	GAAAAGCAAATAGA	Foxa2	0.201568	0.894605207627904	+	compaction:Epas1_chr17_10063__del_47__ndel_118
129	142	TAGAAGAAAACAAT	Foxa2	0.0119349	0.0529698349565321	+	compaction:Epas1_chr17_10063__del_47__ndel_118
135	146	AAAACAATGGAA	Sox17	1	4.97177798070756	+	compaction:Epas1_chr17_10063__del_47__ndel_118
145	156	AAGAGATAAGGC	Gata4/6	0.71517	2.07356345015472	+	compaction:Epas1_chr17_10063__del_47__ndel_118
1	12	CTAGGCAGGCCT	Klf4	0.0152899	0.0551179984570709	-	compaction:Epas1_chr17_10063__del_47__ndel_42
20	31	GACTGATAAGAG	Gata4/6	0.598201	0.859554513136386	+	compaction:Epas1_chr17_10063__del_47__ndel_42
39	50	GAGAGATAGTGG	Gata4/6	0.122194	0.354289207081122	+	compaction:Epas1_chr17_10063__del_47__ndel_42
56	67	CGGTAAGTCCCT	Jun_Atf3	0.0266766	0.0666282864132654	+	compaction:Epas1_chr17_10063__del_47__ndel_42
67	78	TGGGATTGTAGC	Sox17	0.0120205	0.0597632572170952	-	compaction:Epas1_chr17_10063__del_47__ndel_42
75	86	TAGCTATCTCCA	Gata4/6	0.156756	0.454498248238116	-	compaction:Epas1_chr17_10063__del_47__ndel_42
113	124	GAAGACACACCC	Jun_Atf3	0.0350953	0.0876550872359849	-	compaction:Epas1_chr17_10063__del_47__ndel_42
115	126	AGACACACCCTA	Klf4	0.260098	0.937617719062076	+	compaction:Epas1_chr17_10063__del_47__ndel_42
125	136	TAGGAGGTCAGA	Jun_Atf3	0.0366803	0.0916138313774806	+	compaction:Epas1_chr17_10063__del_47__ndel_42
140	151	TCTGACGACTCT	Jun_Atf3	0.0800581	0.199955542179357	-	compaction:Epas1_chr17_10063__del_47__ndel_42
162	173	TGGAGATAGCCT	Gata4/6	0.172119	0.49904172081768	+	compaction:Epas1_chr17_10063__del_47__ndel_42
179	190	CCTGACGAGAGA	Jun_Atf3	0.0469196	0.117187818057618	-	compaction:Epas1_chr17_10063__del_47__ndel_42
189	202	GAAAAGCAAATAGA	Foxa2	0.201568	0.894605207627904	+	compaction:Epas1_chr17_10063__del_47__ndel_42
199	212	TAGAAGAAAACAAT	Foxa2	0.0119349	0.0529698349565321	+	compaction:Epas1_chr17_10063__del_47__ndel_42
205	216	AAAACAATGGAA	Sox17	1	4.97177798070756	+	compaction:Epas1_chr17_10063__del_47__ndel_42
215	226	AAGAGATAAGGC	Gata4/6	0.71517	2.07356345015472	+	compaction:Epas1_chr17_10063__del_47__ndel_42
244	255	CTTTTATCGGAG	Gata4/6	0.353566	0.508038687651106	-	compaction:Epas1_chr17_10063__del_47__ndel_42
7	20	TCCGTTTGCTATCT	Foxa2	0.014282	0.0633868053229765	-	compaction:Epas1_chr17_10063__del_48__ndel_116
12	23	TTGCTATCTCCT	Gata4/6	0.360878	0.518545294293444	-	compaction:Epas1_chr17_10063__del_48__ndel_116
45	56	GGAGACACACCC	Jun_Atf3	0.0282987	0.0706796926416063	-	compaction:Epas1_chr17_10063__del_48__ndel_116
47	58	AGACACACCCTA	Klf4	0.260098	0.937617719062076	+	compaction:Epas1_chr17_10063__del_48__ndel_116
57	68	TAGGAGGTCAGA	Jun_Atf3	0.0366803	0.0916138313774806	+	compaction:Epas1_chr17_10063__del_48__ndel_116
72	83	TCTGACGACTCT	Jun_Atf3	0.0800581	0.199955542179357	-	compaction:Epas1_chr17_10063__del_48__ndel_116
94	105	TGGAGATAGCCT	Gata4/6	0.172119	0.49904172081768	+	compaction:Epas1_chr17_10063__del_48__ndel_116
111	122	CCTGACGAGAGA	Jun_Atf3	0.0469196	0.117187818057618	-	compaction:Epas1_chr17_10063__del_48__ndel_116
121	134	GAAAAGCAAATAGA	Foxa2	0.201568	0.894605207627904	+	compaction:Epas1_chr17_10063__del_48__ndel_116
131	144	TAGAAGAAAACAAT	Foxa2	0.0119349	0.0529698349565321	+	compaction:Epas1_chr17_10063__del_48__ndel_116
137	148	AAAACAATGGAA	Sox17	1	4.97177798070756	+	compaction:Epas1_chr17_10063__del_48__ndel_116
147	158	AAGAGATAAGGC	Gata4/6	0.71517	2.07356345015472	+	compaction:Epas1_chr17_10063__del_48__ndel_116
3	14	TCTGGCGGGGCA	Klf4	0.0174233	0.0628086136938164	-	compaction:Epas1_chr17_10063__del_48__ndel_184
10	21	GGGCACACCCAG	Klf4	0.215528	0.776948964444213	+	compaction:Epas1_chr17_10063__del_48__ndel_184
19	30	CAGGAGGTCAGA	Jun_Atf3	0.0383229	0.0957164390284717	+	compaction:Epas1_chr17_10063__del_48__ndel_184
34	45	TCTGACGACTCT	Jun_Atf3	0.0800581	0.199955542179357	-	compaction:Epas1_chr17_10063__del_48__ndel_184
46	57	GGTGACCATGGA	Jun_Atf3	0.0356683	0.089086229439819	-	compaction:Epas1_chr17_10063__del_48__ndel_184
54	65	TGGAGATAGCCT	Gata4/6	0.172119	0.49904172081768	+	compaction:Epas1_chr17_10063__del_48__ndel_184
71	82	CCTGACGAGAGA	Jun_Atf3	0.0469196	0.117187818057618	-	compaction:Epas1_chr17_10063__del_48__ndel_184
81	94	GAAAAGCAAATAGA	Foxa2	0.201568	0.894605207627904	+	compaction:Epas1_chr17_10063__del_48__ndel_184
91	104	TAGAAGAAAACAAT	Foxa2	0.0119349	0.0529698349565321	+	compaction:Epas1_chr17_10063__del_48__ndel_184
97	108	AAAACAATGGAA	Sox17	1	4.97177798070756	+	compaction:Epas1_chr17_10063__del_48__ndel_184
3	14	TCTGGCGGGGCA	Klf4	0.0174233	0.0628086136938164	-	compaction:Epas1_chr17_10063__del_48__ndel_196
10	21	GGGCACACCCAG	Klf4	0.215528	0.776948964444213	+	compaction:Epas1_chr17_10063__del_48__ndel_196
19	30	CAGGAGGTCAGA	Jun_Atf3	0.0383229	0.0957164390284717	+	compaction:Epas1_chr17_10063__del_48__ndel_196
43	54	GGTGACTGGAGA	Jun_Atf3	0.103031	0.257333354979463	-	compaction:Epas1_chr17_10063__del_48__ndel_196
49	60	TGGAGATAGCCG	Gata4/6	0.178811	0.518444501427095	+	compaction:Epas1_chr17_10063__del_48__ndel_196
54	65	ATAGCCGTGGCC	Klf4	0.0158955	0.0573011036353652	-	compaction:Epas1_chr17_10063__del_48__ndel_196
71	84	GAAAAGCAAATAAA	Foxa2	0.254434	1.12923669132798	+	compaction:Epas1_chr17_10063__del_48__ndel_196
80	93	ATAAAGAAAACAAT	Foxa2	0.0454399	0.201672741576496	+	compaction:Epas1_chr17_10063__del_48__ndel_196
86	97	AAAACAATGGAA	Sox17	1	4.97177798070756	+	compaction:Epas1_chr17_10063__del_48__ndel_196
8	21	CCAGGGTCAACAGA	Foxa2	0.115342	0.511914360703176	+	compaction:Epas1_chr17_10063__del_48__ndel_253
18	29	CAGAGATAGGGA	Gata4/6	0.439179	0.631055935253744	+	compaction:Epas1_chr17_10063__del_48__ndel_253
27	40	GGAAAGCAAATAAA	Foxa2	0.233495	1.03630458681476	+	compaction:Epas1_chr17_10063__del_48__ndel_253
7	20	TCCGTTTGCTATCT	Foxa2	0.014282	0.0633868053229765	-	compaction:Epas1_chr17_10063__del_49__ndel_117
12	23	TTGCTATCTCCT	Gata4/6	0.360878	0.518545294293444	-	compaction:Epas1_chr17_10063__del_49__ndel_117
46	57	GAGCACACCCTA	Klf4	0.21622	0.779443529806465	+	compaction:Epas1_chr17_10063__del_49__ndel_117
56	67	TAGGAGGTCAGA	Jun_Atf3	0.0366803	0.0916138313774806	+	compaction:Epas1_chr17_10063__del_49__ndel_117
71	82	TCTGACGACTCT	Jun_Atf3	0.0800581	0.199955542179357	-	compaction:Epas1_chr17_10063__del_49__ndel_117
93	104	TGGAGATAGCCT	Gata4/6	0.172119	0.49904172081768	+	compaction:Epas1_chr17_10063__del_49__ndel_117
110	121	CCTGACGAGAGA	Jun_Atf3	0.0469196	0.117187818057618	-	compaction:Epas1_chr17_10063__del_49__ndel_117
120	133	GAAAAGCAAATAGA	Foxa2	0.201568	0.894605207627904	+	compaction:Epas1_chr17_10063__del_49__ndel_117
130	143	TAGAAGAAAACAAT	Foxa2	0.0119349	0.0529698349565321	+	compaction:Epas1_chr17_10063__del_49__ndel_117
136	147	AAAACAATGGAA	Sox17	1	4.97177798070756	+	compaction:Epas1_chr17_10063__del_49__ndel_117
146	157	AAGAGATAAGGC	Gata4/6	0.71517	2.07356345015472	+	compaction:Epas1_chr17_10063__del_49__ndel_117
5	16	TTGCTATCTCCG	Gata4/6	0.361812	0.519887358106894	-	compaction:Epas1_chr17_10063__del_4__ndel_128
35	46	GGGCACACCCTA	Klf4	0.269065	0.969942527737381	+	compaction:Epas1_chr17_10063__del_4__ndel_128
45	56	TAGGAGGTCAGA	Jun_Atf3	0.0366803	0.0916138313774806	+	compaction:Epas1_chr17_10063__del_4__ndel_128
60	71	TCTGACGACTCT	Jun_Atf3	0.0800581	0.199955542179357	-	compaction:Epas1_chr17_10063__del_4__ndel_128
82	93	TGGAGATAGCCT	Gata4/6	0.172119	0.49904172081768	+	compaction:Epas1_chr17_10063__del_4__ndel_128
99	110	CCTGACGAGAGA	Jun_Atf3	0.0469196	0.117187818057618	-	compaction:Epas1_chr17_10063__del_4__ndel_128
109	122	GAAAAGCAAATAGA	Foxa2	0.201568	0.894605207627904	+	compaction:Epas1_chr17_10063__del_4__ndel_128
119	132	TAGAAGAAAACAAT	Foxa2	0.0119349	0.0529698349565321	+	compaction:Epas1_chr17_10063__del_4__ndel_128
125	136	AAAACAATGGAA	Sox17	1	4.97177798070756	+	compaction:Epas1_chr17_10063__del_4__ndel_128
135	146	AAGAGATAAGGC	Gata4/6	0.71517	2.07356345015472	+	compaction:Epas1_chr17_10063__del_4__ndel_128
7	18	CTAGGCAGGCCT	Klf4	0.0152899	0.0551179984570709	-	compaction:Epas1_chr17_10063__del_4__ndel_23
26	37	GACTGATAAGAG	Gata4/6	0.598201	0.859554513136386	+	compaction:Epas1_chr17_10063__del_4__ndel_23
45	56	GAGAGATTAGGT	Gata4/6	0.168347	0.488105186379737	+	compaction:Epas1_chr17_10063__del_4__ndel_23
64	75	CGGTAAGTCCCT	Jun_Atf3	0.0266766	0.0666282864132654	+	compaction:Epas1_chr17_10063__del_4__ndel_23
75	86	TGGGATTGTAGC	Sox17	0.0120205	0.0597632572170952	-	compaction:Epas1_chr17_10063__del_4__ndel_23
83	94	TAGCTATCTCCA	Gata4/6	0.156756	0.454498248238116	-	compaction:Epas1_chr17_10063__del_4__ndel_23
105	116	TTGGGTGAGCAA	Klf4	0.0479066	0.172696741305274	-	compaction:Epas1_chr17_10063__del_4__ndel_23
108	119	GGTGAGCAAGCT	Jun_Atf3	0.0364483	0.0910343811309021	-	compaction:Epas1_chr17_10063__del_4__ndel_23
122	133	GAAGACACACCC	Jun_Atf3	0.0350953	0.0876550872359849	-	compaction:Epas1_chr17_10063__del_4__ndel_23
124	135	AGACACACCCTA	Klf4	0.260098	0.937617719062076	+	compaction:Epas1_chr17_10063__del_4__ndel_23
134	145	TAGGAGGTCAGA	Jun_Atf3	0.0366803	0.0916138313774806	+	compaction:Epas1_chr17_10063__del_4__ndel_23
149	160	TCTGACGACTCT	Jun_Atf3	0.0800581	0.199955542179357	-	compaction:Epas1_chr17_10063__del_4__ndel_23
171	182	TGGAGATAGCCT	Gata4/6	0.172119	0.49904172081768	+	compaction:Epas1_chr17_10063__del_4__ndel_23
188	199	CCTGACGAGAGA	Jun_Atf3	0.0469196	0.117187818057618	-	compaction:Epas1_chr17_10063__del_4__ndel_23
198	211	GAAAAGCAAATAGA	Foxa2	0.201568	0.894605207627904	+	compaction:Epas1_chr17_10063__del_4__ndel_23
208	221	TAGAAGAAAACAAT	Foxa2	0.0119349	0.0529698349565321	+	compaction:Epas1_chr17_10063__del_4__ndel_23
214	225	AAAACAATGGAA	Sox17	1	4.97177798070756	+	compaction:Epas1_chr17_10063__del_4__ndel_23
224	235	AAGAGATAAGGC	Gata4/6	0.71517	2.07356345015472	+	compaction:Epas1_chr17_10063__del_4__ndel_23
250	261	TTGCTTTGTGAT	Sox17	0.0216415	0.107596733169483	-	compaction:Epas1_chr17_10063__del_4__ndel_23
255	266	TTGTGATCGGAG	Gata4/6	0.183143	0.2631580224696	-	compaction:Epas1_chr17_10063__del_4__ndel_23
15	26	GACTGATAAGAG	Gata4/6	0.598201	0.859554513136386	+	compaction:Epas1_chr17_10063__del_4__ndel_47
34	45	GAGAGATAGTGG	Gata4/6	0.122194	0.354289207081122	+	compaction:Epas1_chr17_10063__del_4__ndel_47
51	62	CGGTAAGTCCCT	Jun_Atf3	0.0266766	0.0666282864132654	+	compaction:Epas1_chr17_10063__del_4__ndel_47
62	73	TGGGATTGTAGC	Sox17	0.0120205	0.0597632572170952	-	compaction:Epas1_chr17_10063__del_4__ndel_47
70	81	TAGCTATCTCCA	Gata4/6	0.156756	0.454498248238116	-	compaction:Epas1_chr17_10063__del_4__ndel_47
108	119	GAAGACACACCC	Jun_Atf3	0.0350953	0.0876550872359849	-	compaction:Epas1_chr17_10063__del_4__ndel_47
110	121	AGACACACCCTA	Klf4	0.260098	0.937617719062076	+	compaction:Epas1_chr17_10063__del_4__ndel_47
120	131	TAGGAGGTCAGA	Jun_Atf3	0.0366803	0.0916138313774806	+	compaction:Epas1_chr17_10063__del_4__ndel_47
135	146	TCTGACGACTCT	Jun_Atf3	0.0800581	0.199955542179357	-	compaction:Epas1_chr17_10063__del_4__ndel_47
157	168	TGGAGATAGCCT	Gata4/6	0.172119	0.49904172081768	+	compaction:Epas1_chr17_10063__del_4__ndel_47
174	185	CCTGACGAGAGA	Jun_Atf3	0.0469196	0.117187818057618	-	compaction:Epas1_chr17_10063__del_4__ndel_47
184	197	GAAAAGCAAATAGA	Foxa2	0.201568	0.894605207627904	+	compaction:Epas1_chr17_10063__del_4__ndel_47
194	207	TAGAAGAAAACAAT	Foxa2	0.0119349	0.0529698349565321	+	compaction:Epas1_chr17_10063__del_4__ndel_47
200	211	AAAACAATGGAA	Sox17	1	4.97177798070756	+	compaction:Epas1_chr17_10063__del_4__ndel_47
210	221	AAGAGATAAGGC	Gata4/6	0.71517	2.07356345015472	+	compaction:Epas1_chr17_10063__del_4__ndel_47
239	250	CTTTTATCGGAG	Gata4/6	0.353566	0.508038687651106	-	compaction:Epas1_chr17_10063__del_4__ndel_47
14	25	GACTGATAAGAG	Gata4/6	0.598201	0.859554513136386	+	compaction:Epas1_chr17_10063__del_4__ndel_48
33	44	GAGAGATAGTGG	Gata4/6	0.122194	0.354289207081122	+	compaction:Epas1_chr17_10063__del_4__ndel_48
50	61	CGGTAAGTCCCT	Jun_Atf3	0.0266766	0.0666282864132654	+	compaction:Epas1_chr17_10063__del_4__ndel_48
61	72	TGGGATTGTAGC	Sox17	0.0120205	0.0597632572170952	-	compaction:Epas1_chr17_10063__del_4__ndel_48
69	80	TAGCTATCTCCA	Gata4/6	0.156756	0.454498248238116	-	compaction:Epas1_chr17_10063__del_4__ndel_48
107	118	GAAGACACACCC	Jun_Atf3	0.0350953	0.0876550872359849	-	compaction:Epas1_chr17_10063__del_4__ndel_48
109	120	AGACACACCCTA	Klf4	0.260098	0.937617719062076	+	compaction:Epas1_chr17_10063__del_4__ndel_48
119	130	TAGGAGGTCAGA	Jun_Atf3	0.0366803	0.0916138313774806	+	compaction:Epas1_chr17_10063__del_4__ndel_48
134	145	TCTGACGACTCT	Jun_Atf3	0.0800581	0.199955542179357	-	compaction:Epas1_chr17_10063__del_4__ndel_48
156	167	TGGAGATAGCCT	Gata4/6	0.172119	0.49904172081768	+	compaction:Epas1_chr17_10063__del_4__ndel_48
173	184	CCTGACGAGAGA	Jun_Atf3	0.0469196	0.117187818057618	-	compaction:Epas1_chr17_10063__del_4__ndel_48
183	196	GAAAAGCAAATAGA	Foxa2	0.201568	0.894605207627904	+	compaction:Epas1_chr17_10063__del_4__ndel_48
193	206	TAGAAGAAAACAAT	Foxa2	0.0119349	0.0529698349565321	+	compaction:Epas1_chr17_10063__del_4__ndel_48
199	210	AAAACAATGGAA	Sox17	1	4.97177798070756	+	compaction:Epas1_chr17_10063__del_4__ndel_48
209	220	AAGAGATAAGGC	Gata4/6	0.71517	2.07356345015472	+	compaction:Epas1_chr17_10063__del_4__ndel_48
238	249	CTTTTATCGGAG	Gata4/6	0.353566	0.508038687651106	-	compaction:Epas1_chr17_10063__del_4__ndel_48
7	18	GAGAGATAGGGC	Gata4/6	0.186855	0.541767269989877	+	compaction:Epas1_chr17_10063__del_4__ndel_83
13	24	TAGGGCGGCCGG	Klf4	0.0250606	0.090340035718564	-	compaction:Epas1_chr17_10063__del_4__ndel_83
22	33	CGGTAATCCCTG	Gata4/6	0.0461871	0.0663662050944107	-	compaction:Epas1_chr17_10063__del_4__ndel_83
32	43	TGGGATTGTAGC	Sox17	0.0120205	0.0597632572170952	-	compaction:Epas1_chr17_10063__del_4__ndel_83
40	51	TAGCTATCTCCA	Gata4/6	0.156756	0.454498248238116	-	compaction:Epas1_chr17_10063__del_4__ndel_83
78	89	GAAGACACACCC	Jun_Atf3	0.0350953	0.0876550872359849	-	compaction:Epas1_chr17_10063__del_4__ndel_83
80	91	AGACACACCCTA	Klf4	0.260098	0.937617719062076	+	compaction:Epas1_chr17_10063__del_4__ndel_83
90	101	TAGGAGGTCAGA	Jun_Atf3	0.0366803	0.0916138313774806	+	compaction:Epas1_chr17_10063__del_4__ndel_83
105	116	TCTGACGACTCT	Jun_Atf3	0.0800581	0.199955542179357	-	compaction:Epas1_chr17_10063__del_4__ndel_83
127	138	TGGAGATAGCCT	Gata4/6	0.172119	0.49904172081768	+	compaction:Epas1_chr17_10063__del_4__ndel_83
144	155	CCTGACGAGAGA	Jun_Atf3	0.0469196	0.117187818057618	-	compaction:Epas1_chr17_10063__del_4__ndel_83
154	167	GAAAAGCAAATAGA	Foxa2	0.201568	0.894605207627904	+	compaction:Epas1_chr17_10063__del_4__ndel_83
164	177	TAGAAGAAAACAAT	Foxa2	0.0119349	0.0529698349565321	+	compaction:Epas1_chr17_10063__del_4__ndel_83
170	181	AAAACAATGGAA	Sox17	1	4.97177798070756	+	compaction:Epas1_chr17_10063__del_4__ndel_83
180	191	AAGAGATAAGGC	Gata4/6	0.71517	2.07356345015472	+	compaction:Epas1_chr17_10063__del_4__ndel_83
3	14	TCTGGCGGGGCA	Klf4	0.0174233	0.0628086136938164	-	compaction:Epas1_chr17_10063__del_51__ndel_183
10	21	GGGCACACCCAG	Klf4	0.215528	0.776948964444213	+	compaction:Epas1_chr17_10063__del_51__ndel_183
19	30	CAGGAGGTCAGA	Jun_Atf3	0.0383229	0.0957164390284717	+	compaction:Epas1_chr17_10063__del_51__ndel_183
34	45	TCTGACGACTCT	Jun_Atf3	0.0800581	0.199955542179357	-	compaction:Epas1_chr17_10063__del_51__ndel_183
55	66	TGGAGATAGCCT	Gata4/6	0.172119	0.49904172081768	+	compaction:Epas1_chr17_10063__del_51__ndel_183
72	83	CCTGACGAGAGA	Jun_Atf3	0.0469196	0.117187818057618	-	compaction:Epas1_chr17_10063__del_51__ndel_183
82	95	GAAAAGCAAATAGA	Foxa2	0.201568	0.894605207627904	+	compaction:Epas1_chr17_10063__del_51__ndel_183
92	105	TAGAAGAAAACAAT	Foxa2	0.0119349	0.0529698349565321	+	compaction:Epas1_chr17_10063__del_51__ndel_183
98	109	AAAACAATGGAA	Sox17	1	4.97177798070756	+	compaction:Epas1_chr17_10063__del_51__ndel_183
3	14	TCTGGCGGGGCA	Klf4	0.0174233	0.0628086136938164	-	compaction:Epas1_chr17_10063__del_52__ndel_192
10	21	GGGCACACCCAG	Klf4	0.215528	0.776948964444213	+	compaction:Epas1_chr17_10063__del_52__ndel_192
19	30	CAGGAGGTCAGA	Jun_Atf3	0.0383229	0.0957164390284717	+	compaction:Epas1_chr17_10063__del_52__ndel_192
45	56	GGTGACCTGGAG	Jun_Atf3	0.0670281	0.167411418416777	-	compaction:Epas1_chr17_10063__del_52__ndel_192
52	63	TGGAGATAGCCG	Gata4/6	0.178811	0.518444501427095	+	compaction:Epas1_chr17_10063__del_52__ndel_192
57	68	ATAGCCGTGGCC	Klf4	0.0158955	0.0573011036353652	-	compaction:Epas1_chr17_10063__del_52__ndel_192
74	87	GAAAAGCAAATAAA	Foxa2	0.254434	1.12923669132798	+	compaction:Epas1_chr17_10063__del_52__ndel_192
83	96	ATAAAGAAAACAAT	Foxa2	0.0454399	0.201672741576496	+	compaction:Epas1_chr17_10063__del_52__ndel_192
89	100	AAAACAATGGAA	Sox17	1	4.97177798070756	+	compaction:Epas1_chr17_10063__del_52__ndel_192
8	19	GGGCACACCCAG	Klf4	0.215528	0.776948964444213	+	compaction:Epas1_chr17_10063__del_55__ndel_200
16	27	CCAGGAGTCAGA	Jun_Atf3	0.0721292	0.180152080713423	+	compaction:Epas1_chr17_10063__del_55__ndel_200
40	51	GGTGACTGGAGA	Jun_Atf3	0.103031	0.257333354979463	-	compaction:Epas1_chr17_10063__del_55__ndel_200
46	57	TGGAGATAGCGT	Gata4/6	0.206886	0.599845138846302	+	compaction:Epas1_chr17_10063__del_55__ndel_200
67	80	GAAAAGCAAATAAA	Foxa2	0.254434	1.12923669132798	+	compaction:Epas1_chr17_10063__del_55__ndel_200
76	89	ATAAAGAAAACAAT	Foxa2	0.0454399	0.201672741576496	+	compaction:Epas1_chr17_10063__del_55__ndel_200
82	93	AAAACAATGGAA	Sox17	1	4.97177798070756	+	compaction:Epas1_chr17_10063__del_55__ndel_200
3	14	CTGGGCTAGGCA	Klf4	0.0426113	0.153607908989188	-	compaction:Epas1_chr17_10063__del_57__ndel_10
8	19	CTAGGCAGGCCT	Klf4	0.0152899	0.0551179984570709	-	compaction:Epas1_chr17_10063__del_57__ndel_10
49	60	GAGAGATTAGGT	Gata4/6	0.168347	0.488105186379737	+	compaction:Epas1_chr17_10063__del_57__ndel_10
69	80	CGGTAAGTCCCT	Jun_Atf3	0.0266766	0.0666282864132654	+	compaction:Epas1_chr17_10063__del_57__ndel_10
80	91	TGGGATTGTAGC	Sox17	0.0120205	0.0597632572170952	-	compaction:Epas1_chr17_10063__del_57__ndel_10
88	99	TAGCTATCTCCA	Gata4/6	0.156756	0.454498248238116	-	compaction:Epas1_chr17_10063__del_57__ndel_10
110	121	TTGGGTGCAGCA	Klf4	0.0810278	0.292094137658183	-	compaction:Epas1_chr17_10063__del_57__ndel_10
130	141	AGTGACACACCC	Jun_Atf3	0.244859	0.611567275547324	-	compaction:Epas1_chr17_10063__del_57__ndel_10
132	143	TGACACACCCAT	Klf4	0.294024	1.05991630935074	+	compaction:Epas1_chr17_10063__del_57__ndel_10
143	154	TAGGAGGTCATG	Jun_Atf3	0.0757039	0.189080360008442	+	compaction:Epas1_chr17_10063__del_57__ndel_10
151	162	CATGAGACTCTG	Jun_Atf3	0.0255326	0.0637709972663436	-	compaction:Epas1_chr17_10063__del_57__ndel_10
159	170	TCTGACGACTCT	Jun_Atf3	0.0800581	0.199955542179357	-	compaction:Epas1_chr17_10063__del_57__ndel_10
181	192	TGGAGATAGCCT	Gata4/6	0.172119	0.49904172081768	+	compaction:Epas1_chr17_10063__del_57__ndel_10
198	209	CCTGACGAGAGA	Jun_Atf3	0.0469196	0.117187818057618	-	compaction:Epas1_chr17_10063__del_57__ndel_10
208	221	GAAAAGCAAATAGA	Foxa2	0.201568	0.894605207627904	+	compaction:Epas1_chr17_10063__del_57__ndel_10
218	231	TAGAAGAAAACAAT	Foxa2	0.0119349	0.0529698349565321	+	compaction:Epas1_chr17_10063__del_57__ndel_10
224	235	AAAACAATGGAA	Sox17	1	4.97177798070756	+	compaction:Epas1_chr17_10063__del_57__ndel_10
234	245	AAGAGATAAGAG	Gata4/6	0.633603	1.83706814143264	+	compaction:Epas1_chr17_10063__del_57__ndel_10
261	272	TTGCTTTGTGAT	Sox17	0.0216415	0.107596733169483	-	compaction:Epas1_chr17_10063__del_57__ndel_10
266	277	TTGTGATCGGAG	Gata4/6	0.183143	0.2631580224696	-	compaction:Epas1_chr17_10063__del_57__ndel_10
8	21	CCAGGGTCAACATT	Foxa2	0.25206	1.11870033256613	+	compaction:Epas1_chr17_10063__del_58__ndel_238
16	29	AACATTGACGGAGA	Foxa2	0.0118164	0.0524439046645021	-	compaction:Epas1_chr17_10063__del_58__ndel_238
19	30	ATTGACGGAGAT	Jun_Atf3	0.0233011	0.0581975350885847	-	compaction:Epas1_chr17_10063__del_58__ndel_238
24	35	CGGAGATAGCTG	Gata4/6	0.207967	0.29882760716454	+	compaction:Epas1_chr17_10063__del_58__ndel_238
41	54	GAAAAGCAAATAAA	Foxa2	0.254434	1.12923669132798	+	compaction:Epas1_chr17_10063__del_58__ndel_238
8	21	CCAGGGTCAACATT	Foxa2	0.25206	1.11870033256613	+	compaction:Epas1_chr17_10063__del_59__ndel_229
16	29	AACATTGACGGAGA	Foxa2	0.0118164	0.0524439046645021	-	compaction:Epas1_chr17_10063__del_59__ndel_229
19	30	ATTGACGGAGAT	Jun_Atf3	0.0233011	0.0581975350885847	-	compaction:Epas1_chr17_10063__del_59__ndel_229
24	35	CGGAGATAGCTG	Gata4/6	0.207967	0.29882760716454	+	compaction:Epas1_chr17_10063__del_59__ndel_229
41	54	GAAAAGCAAATAAA	Foxa2	0.254434	1.12923669132798	+	compaction:Epas1_chr17_10063__del_59__ndel_229
55	66	GAAACAATGGAA	Sox17	0.672425	3.34314780867728	+	compaction:Epas1_chr17_10063__del_59__ndel_229
4	15	CTGCTATCTCCG	Gata4/6	0.313083	0.449868699043096	-	compaction:Epas1_chr17_10063__del_5__ndel_129
34	45	GGGCACACCCTA	Klf4	0.269065	0.969942527737381	+	compaction:Epas1_chr17_10063__del_5__ndel_129
44	55	TAGGAGGTCAGA	Jun_Atf3	0.0366803	0.0916138313774806	+	compaction:Epas1_chr17_10063__del_5__ndel_129
59	70	TCTGACGACTCT	Jun_Atf3	0.0800581	0.199955542179357	-	compaction:Epas1_chr17_10063__del_5__ndel_129
81	92	TGGAGATAGCCT	Gata4/6	0.172119	0.49904172081768	+	compaction:Epas1_chr17_10063__del_5__ndel_129
98	109	CCTGACGAGAGA	Jun_Atf3	0.0469196	0.117187818057618	-	compaction:Epas1_chr17_10063__del_5__ndel_129
108	121	GAAAAGCAAATAGA	Foxa2	0.201568	0.894605207627904	+	compaction:Epas1_chr17_10063__del_5__ndel_129
118	131	TAGAAGAAAACAAT	Foxa2	0.0119349	0.0529698349565321	+	compaction:Epas1_chr17_10063__del_5__ndel_129
124	135	AAAACAATGGAA	Sox17	1	4.97177798070756	+	compaction:Epas1_chr17_10063__del_5__ndel_129
134	145	AAGAGATAAGGC	Gata4/6	0.71517	2.07356345015472	+	compaction:Epas1_chr17_10063__del_5__ndel_129
2	13	ATCGGCGGGGCA	Klf4	0.0204376	0.0736747529588966	-	compaction:Epas1_chr17_10063__del_5__ndel_198
9	20	GGGCACACCCAG	Klf4	0.215528	0.776948964444213	+	compaction:Epas1_chr17_10063__del_5__ndel_198
17	28	CCAGGAGTCAGA	Jun_Atf3	0.0721292	0.180152080713423	+	compaction:Epas1_chr17_10063__del_5__ndel_198
41	52	GGTGACTGGAGA	Jun_Atf3	0.103031	0.257333354979463	-	compaction:Epas1_chr17_10063__del_5__ndel_198
47	58	TGGAGATAGCCG	Gata4/6	0.178811	0.518444501427095	+	compaction:Epas1_chr17_10063__del_5__ndel_198
52	63	ATAGCCGTGGCC	Klf4	0.0158955	0.0573011036353652	-	compaction:Epas1_chr17_10063__del_5__ndel_198
69	82	GAAAAGCAAATAAA	Foxa2	0.254434	1.12923669132798	+	compaction:Epas1_chr17_10063__del_5__ndel_198
78	91	ATAAAGAAAACAAT	Foxa2	0.0454399	0.201672741576496	+	compaction:Epas1_chr17_10063__del_5__ndel_198
84	95	AAAACAATGGAA	Sox17	1	4.97177798070756	+	compaction:Epas1_chr17_10063__del_5__ndel_198
8	19	GGGCACACCCAG	Klf4	0.215528	0.776948964444213	+	compaction:Epas1_chr17_10063__del_5__ndel_199
16	27	CCAGGAGTCAGA	Jun_Atf3	0.0721292	0.180152080713423	+	compaction:Epas1_chr17_10063__del_5__ndel_199
40	51	GGTGACTGGAGA	Jun_Atf3	0.103031	0.257333354979463	-	compaction:Epas1_chr17_10063__del_5__ndel_199
46	57	TGGAGATAGCCG	Gata4/6	0.178811	0.518444501427095	+	compaction:Epas1_chr17_10063__del_5__ndel_199
51	62	ATAGCCGTGGCC	Klf4	0.0158955	0.0573011036353652	-	compaction:Epas1_chr17_10063__del_5__ndel_199
68	81	GAAAAGCAAATAAA	Foxa2	0.254434	1.12923669132798	+	compaction:Epas1_chr17_10063__del_5__ndel_199
77	90	ATAAAGAAAACAAT	Foxa2	0.0454399	0.201672741576496	+	compaction:Epas1_chr17_10063__del_5__ndel_199
83	94	AAAACAATGGAA	Sox17	1	4.97177798070756	+	compaction:Epas1_chr17_10063__del_5__ndel_199
17	28	GACTGATAAGAG	Gata4/6	0.598201	0.859554513136386	+	compaction:Epas1_chr17_10063__del_5__ndel_45
36	47	GAGAGATAGTGG	Gata4/6	0.122194	0.354289207081122	+	compaction:Epas1_chr17_10063__del_5__ndel_45
53	64	CGGTAAGTCCCT	Jun_Atf3	0.0266766	0.0666282864132654	+	compaction:Epas1_chr17_10063__del_5__ndel_45
64	75	TGGGATTGTAGC	Sox17	0.0120205	0.0597632572170952	-	compaction:Epas1_chr17_10063__del_5__ndel_45
72	83	TAGCTATCTCCA	Gata4/6	0.156756	0.454498248238116	-	compaction:Epas1_chr17_10063__del_5__ndel_45
110	121	GAAGACACACCC	Jun_Atf3	0.0350953	0.0876550872359849	-	compaction:Epas1_chr17_10063__del_5__ndel_45
112	123	AGACACACCCTA	Klf4	0.260098	0.937617719062076	+	compaction:Epas1_chr17_10063__del_5__ndel_45
122	133	TAGGAGGTCAGA	Jun_Atf3	0.0366803	0.0916138313774806	+	compaction:Epas1_chr17_10063__del_5__ndel_45
137	148	TCTGACGACTCT	Jun_Atf3	0.0800581	0.199955542179357	-	compaction:Epas1_chr17_10063__del_5__ndel_45
159	170	TGGAGATAGCCT	Gata4/6	0.172119	0.49904172081768	+	compaction:Epas1_chr17_10063__del_5__ndel_45
176	187	CCTGACGAGAGA	Jun_Atf3	0.0469196	0.117187818057618	-	compaction:Epas1_chr17_10063__del_5__ndel_45
186	199	GAAAAGCAAATAGA	Foxa2	0.201568	0.894605207627904	+	compaction:Epas1_chr17_10063__del_5__ndel_45
196	209	TAGAAGAAAACAAT	Foxa2	0.0119349	0.0529698349565321	+	compaction:Epas1_chr17_10063__del_5__ndel_45
202	213	AAAACAATGGAA	Sox17	1	4.97177798070756	+	compaction:Epas1_chr17_10063__del_5__ndel_45
212	223	AAGAGATAAGGC	Gata4/6	0.71517	2.07356345015472	+	compaction:Epas1_chr17_10063__del_5__ndel_45
241	252	CTTTTATCGGAG	Gata4/6	0.353566	0.508038687651106	-	compaction:Epas1_chr17_10063__del_5__ndel_45
3	14	CTGGGCTAGGCA	Klf4	0.0426113	0.153607908989188	-	compaction:Epas1_chr17_10063__del_62__ndel_22
8	19	CTAGGCAGGCCT	Klf4	0.0152899	0.0551179984570709	-	compaction:Epas1_chr17_10063__del_62__ndel_22
27	38	GACTGATAAGAG	Gata4/6	0.598201	0.859554513136386	+	compaction:Epas1_chr17_10063__del_62__ndel_22
46	57	GAGAGATTAGGT	Gata4/6	0.168347	0.488105186379737	+	compaction:Epas1_chr17_10063__del_62__ndel_22
65	76	CGGTAAGTCCCT	Jun_Atf3	0.0266766	0.0666282864132654	+	compaction:Epas1_chr17_10063__del_62__ndel_22
76	87	TGGGATTGTAGC	Sox17	0.0120205	0.0597632572170952	-	compaction:Epas1_chr17_10063__del_62__ndel_22
84	95	TAGCTATCTCCA	Gata4/6	0.156756	0.454498248238116	-	compaction:Epas1_chr17_10063__del_62__ndel_22
106	117	TTGGGTGAGCAA	Klf4	0.0479066	0.172696741305274	-	compaction:Epas1_chr17_10063__del_62__ndel_22
109	120	GGTGAGCAAGCT	Jun_Atf3	0.0364483	0.0910343811309021	-	compaction:Epas1_chr17_10063__del_62__ndel_22
123	134	GAAGACACACCC	Jun_Atf3	0.0350953	0.0876550872359849	-	compaction:Epas1_chr17_10063__del_62__ndel_22
125	136	AGACACACCCTA	Klf4	0.260098	0.937617719062076	+	compaction:Epas1_chr17_10063__del_62__ndel_22
135	146	TAGGAGGTCAGA	Jun_Atf3	0.0366803	0.0916138313774806	+	compaction:Epas1_chr17_10063__del_62__ndel_22
150	161	TCTGACGACTCT	Jun_Atf3	0.0800581	0.199955542179357	-	compaction:Epas1_chr17_10063__del_62__ndel_22
172	183	TGGAGATAGCCT	Gata4/6	0.172119	0.49904172081768	+	compaction:Epas1_chr17_10063__del_62__ndel_22
189	200	CCTGACGAGAGA	Jun_Atf3	0.0469196	0.117187818057618	-	compaction:Epas1_chr17_10063__del_62__ndel_22
199	212	GAAAAGCAAATAGA	Foxa2	0.201568	0.894605207627904	+	compaction:Epas1_chr17_10063__del_62__ndel_22
209	222	TAGAAGAAAACAAT	Foxa2	0.0119349	0.0529698349565321	+	compaction:Epas1_chr17_10063__del_62__ndel_22
215	226	AAAACAATGGAA	Sox17	1	4.97177798070756	+	compaction:Epas1_chr17_10063__del_62__ndel_22
225	236	AAGAGATAAGGC	Gata4/6	0.71517	2.07356345015472	+	compaction:Epas1_chr17_10063__del_62__ndel_22
251	262	TTGCTTTGTGAT	Sox17	0.0216415	0.107596733169483	-	compaction:Epas1_chr17_10063__del_62__ndel_22
256	267	TTGTGATCGGAG	Gata4/6	0.183143	0.2631580224696	-	compaction:Epas1_chr17_10063__del_62__ndel_22
3	14	TCTGGCGGGGCA	Klf4	0.0174233	0.0628086136938164	-	compaction:Epas1_chr17_10063__del_64__ndel_189
10	21	GGGCACACCCAG	Klf4	0.215528	0.776948964444213	+	compaction:Epas1_chr17_10063__del_64__ndel_189
19	30	CAGGAGGTCAGA	Jun_Atf3	0.0383229	0.0957164390284717	+	compaction:Epas1_chr17_10063__del_64__ndel_189
45	56	GGTGACCATGGA	Jun_Atf3	0.0356683	0.089086229439819	-	compaction:Epas1_chr17_10063__del_64__ndel_189
53	64	TGGAGATAGCCG	Gata4/6	0.178811	0.518444501427095	+	compaction:Epas1_chr17_10063__del_64__ndel_189
58	69	ATAGCCGTGGCC	Klf4	0.0158955	0.0573011036353652	-	compaction:Epas1_chr17_10063__del_64__ndel_189
69	80	CCTGAGGGAAAA	Jun_Atf3	0.0227421	0.0568013597099752	-	compaction:Epas1_chr17_10063__del_64__ndel_189
76	89	GAAAAGCAAATAGA	Foxa2	0.201568	0.894605207627904	+	compaction:Epas1_chr17_10063__del_64__ndel_189
86	99	TAGAAGAAAACAAT	Foxa2	0.0119349	0.0529698349565321	+	compaction:Epas1_chr17_10063__del_64__ndel_189
92	103	AAAACAATGGAA	Sox17	1	4.97177798070756	+	compaction:Epas1_chr17_10063__del_64__ndel_189
8	21	CCAGGGTCAACATT	Foxa2	0.25206	1.11870033256613	+	compaction:Epas1_chr17_10063__del_64__ndel_237
16	29	AACATTGACGGAGA	Foxa2	0.0118164	0.0524439046645021	-	compaction:Epas1_chr17_10063__del_64__ndel_237
19	30	ATTGACGGAGAT	Jun_Atf3	0.0233011	0.0581975350885847	-	compaction:Epas1_chr17_10063__del_64__ndel_237
24	35	CGGAGATAGCTG	Gata4/6	0.207967	0.29882760716454	+	compaction:Epas1_chr17_10063__del_64__ndel_237
41	54	GAAAAGCAAATAAA	Foxa2	0.254434	1.12923669132798	+	compaction:Epas1_chr17_10063__del_64__ndel_237
8	21	CCAGGGTCAACATT	Foxa2	0.25206	1.11870033256613	+	compaction:Epas1_chr17_10063__del_65__ndel_235
16	29	AACATTGACGGAGA	Foxa2	0.0118164	0.0524439046645021	-	compaction:Epas1_chr17_10063__del_65__ndel_235
19	30	ATTGACGGAGAT	Jun_Atf3	0.0233011	0.0581975350885847	-	compaction:Epas1_chr17_10063__del_65__ndel_235
24	35	CGGAGATAGCTG	Gata4/6	0.207967	0.29882760716454	+	compaction:Epas1_chr17_10063__del_65__ndel_235
41	54	GAAAAGCAAATAAA	Foxa2	0.254434	1.12923669132798	+	compaction:Epas1_chr17_10063__del_65__ndel_235
8	21	CCAGGGTCAACATT	Foxa2	0.25206	1.11870033256613	+	compaction:Epas1_chr17_10063__del_65__ndel_236
16	29	AACATTGACGGAGA	Foxa2	0.0118164	0.0524439046645021	-	compaction:Epas1_chr17_10063__del_65__ndel_236
19	30	ATTGACGGAGAT	Jun_Atf3	0.0233011	0.0581975350885847	-	compaction:Epas1_chr17_10063__del_65__ndel_236
24	35	CGGAGATAGCTG	Gata4/6	0.207967	0.29882760716454	+	compaction:Epas1_chr17_10063__del_65__ndel_236
41	54	GAAAAGCAAATAAA	Foxa2	0.254434	1.12923669132798	+	compaction:Epas1_chr17_10063__del_65__ndel_236
8	21	CCAGGGTCAACATT	Foxa2	0.25206	1.11870033256613	+	compaction:Epas1_chr17_10063__del_66__ndel_234
16	29	AACATTGACGGAGA	Foxa2	0.0118164	0.0524439046645021	-	compaction:Epas1_chr17_10063__del_66__ndel_234
19	30	ATTGACGGAGAT	Jun_Atf3	0.0233011	0.0581975350885847	-	compaction:Epas1_chr17_10063__del_66__ndel_234
24	35	CGGAGATAGCTG	Gata4/6	0.207967	0.29882760716454	+	compaction:Epas1_chr17_10063__del_66__ndel_234
41	54	GAAAAGCAAATAAA	Foxa2	0.254434	1.12923669132798	+	compaction:Epas1_chr17_10063__del_66__ndel_234
55	66	GAAACAATGGAG	Sox17	0.500466	2.48820583889279	+	compaction:Epas1_chr17_10063__del_66__ndel_234
8	21	CCAGGGTCAACATT	Foxa2	0.25206	1.11870033256613	+	compaction:Epas1_chr17_10063__del_67__ndel_233
16	29	AACATTGACGGAGA	Foxa2	0.0118164	0.0524439046645021	-	compaction:Epas1_chr17_10063__del_67__ndel_233
19	30	ATTGACGGAGAT	Jun_Atf3	0.0233011	0.0581975350885847	-	compaction:Epas1_chr17_10063__del_67__ndel_233
24	35	CGGAGATAGCTG	Gata4/6	0.207967	0.29882760716454	+	compaction:Epas1_chr17_10063__del_67__ndel_233
41	54	GAAAAGCAAATAAA	Foxa2	0.254434	1.12923669132798	+	compaction:Epas1_chr17_10063__del_67__ndel_233
55	66	GAAACAATGGAA	Sox17	0.672425	3.34314780867728	+	compaction:Epas1_chr17_10063__del_67__ndel_233
8	21	CCAGGGTCAACATT	Foxa2	0.25206	1.11870033256613	+	compaction:Epas1_chr17_10063__del_69__ndel_232
16	29	AACATTGACGGAGA	Foxa2	0.0118164	0.0524439046645021	-	compaction:Epas1_chr17_10063__del_69__ndel_232
19	30	ATTGACGGAGAT	Jun_Atf3	0.0233011	0.0581975350885847	-	compaction:Epas1_chr17_10063__del_69__ndel_232
24	35	CGGAGATAGCTG	Gata4/6	0.207967	0.29882760716454	+	compaction:Epas1_chr17_10063__del_69__ndel_232
41	54	GAAAAGCAAATAAA	Foxa2	0.254434	1.12923669132798	+	compaction:Epas1_chr17_10063__del_69__ndel_232
55	66	GAAACAATGGAA	Sox17	0.672425	3.34314780867728	+	compaction:Epas1_chr17_10063__del_69__ndel_232
4	17	GTCGTTTGCTATCT	Foxa2	0.0140904	0.0625364403951035	-	compaction:Epas1_chr17_10063__del_6__ndel_123
9	20	TTGCTATCTCCT	Gata4/6	0.360878	0.518545294293444	-	compaction:Epas1_chr17_10063__del_6__ndel_123
40	51	GGGCACACCCTA	Klf4	0.269065	0.969942527737381	+	compaction:Epas1_chr17_10063__del_6__ndel_123
50	61	TAGGAGGTCAGA	Jun_Atf3	0.0366803	0.0916138313774806	+	compaction:Epas1_chr17_10063__del_6__ndel_123
65	76	TCTGACGACTCT	Jun_Atf3	0.0800581	0.199955542179357	-	compaction:Epas1_chr17_10063__del_6__ndel_123
87	98	TGGAGATAGCCT	Gata4/6	0.172119	0.49904172081768	+	compaction:Epas1_chr17_10063__del_6__ndel_123
104	115	CCTGACGAGAGA	Jun_Atf3	0.0469196	0.117187818057618	-	compaction:Epas1_chr17_10063__del_6__ndel_123
114	127	GAAAAGCAAATAGA	Foxa2	0.201568	0.894605207627904	+	compaction:Epas1_chr17_10063__del_6__ndel_123
124	137	TAGAAGAAAACAAT	Foxa2	0.0119349	0.0529698349565321	+	compaction:Epas1_chr17_10063__del_6__ndel_123
130	141	AAAACAATGGAA	Sox17	1	4.97177798070756	+	compaction:Epas1_chr17_10063__del_6__ndel_123
140	151	AAGAGATAAGGC	Gata4/6	0.71517	2.07356345015472	+	compaction:Epas1_chr17_10063__del_6__ndel_123
6	17	TTGCTATCTCCG	Gata4/6	0.361812	0.519887358106894	-	compaction:Epas1_chr17_10063__del_6__ndel_127
36	47	GGGCACACCCTA	Klf4	0.269065	0.969942527737381	+	compaction:Epas1_chr17_10063__del_6__ndel_127
46	57	TAGGAGGTCAGA	Jun_Atf3	0.0366803	0.0916138313774806	+	compaction:Epas1_chr17_10063__del_6__ndel_127
61	72	TCTGACGACTCT	Jun_Atf3	0.0800581	0.199955542179357	-	compaction:Epas1_chr17_10063__del_6__ndel_127
83	94	TGGAGATAGCCT	Gata4/6	0.172119	0.49904172081768	+	compaction:Epas1_chr17_10063__del_6__ndel_127
100	111	CCTGACGAGAGA	Jun_Atf3	0.0469196	0.117187818057618	-	compaction:Epas1_chr17_10063__del_6__ndel_127
110	123	GAAAAGCAAATAGA	Foxa2	0.201568	0.894605207627904	+	compaction:Epas1_chr17_10063__del_6__ndel_127
120	133	TAGAAGAAAACAAT	Foxa2	0.0119349	0.0529698349565321	+	compaction:Epas1_chr17_10063__del_6__ndel_127
126	137	AAAACAATGGAA	Sox17	1	4.97177798070756	+	compaction:Epas1_chr17_10063__del_6__ndel_127
136	147	AAGAGATAAGGC	Gata4/6	0.71517	2.07356345015472	+	compaction:Epas1_chr17_10063__del_6__ndel_127
20	31	GGGCACACCCTA	Klf4	0.269065	0.969942527737381	+	compaction:Epas1_chr17_10063__del_6__ndel_143
30	41	TAGGAGGTCAGA	Jun_Atf3	0.0366803	0.0916138313774806	+	compaction:Epas1_chr17_10063__del_6__ndel_143
45	56	TCTGACGACTCT	Jun_Atf3	0.0800581	0.199955542179357	-	compaction:Epas1_chr17_10063__del_6__ndel_143
67	78	TGGAGATAGCCT	Gata4/6	0.172119	0.49904172081768	+	compaction:Epas1_chr17_10063__del_6__ndel_143
84	95	CCTGACGAGAGA	Jun_Atf3	0.0469196	0.117187818057618	-	compaction:Epas1_chr17_10063__del_6__ndel_143
94	107	GAAAAGCAAATAGA	Foxa2	0.201568	0.894605207627904	+	compaction:Epas1_chr17_10063__del_6__ndel_143
104	117	TAGAAGAAAACAAT	Foxa2	0.0119349	0.0529698349565321	+	compaction:Epas1_chr17_10063__del_6__ndel_143
110	121	AAAACAATGGAA	Sox17	1	4.97177798070756	+	compaction:Epas1_chr17_10063__del_6__ndel_143
120	131	AAGAGATAAGGC	Gata4/6	0.71517	2.07356345015472	+	compaction:Epas1_chr17_10063__del_6__ndel_143
11	22	GGGCACACCCTA	Klf4	0.269065	0.969942527737381	+	compaction:Epas1_chr17_10063__del_6__ndel_152
21	32	TAGGAGGTCAGA	Jun_Atf3	0.0366803	0.0916138313774806	+	compaction:Epas1_chr17_10063__del_6__ndel_152
36	47	TCTGACGACTCT	Jun_Atf3	0.0800581	0.199955542179357	-	compaction:Epas1_chr17_10063__del_6__ndel_152
58	69	TGGAGATAGCCT	Gata4/6	0.172119	0.49904172081768	+	compaction:Epas1_chr17_10063__del_6__ndel_152
75	86	CCTGACGAGAGA	Jun_Atf3	0.0469196	0.117187818057618	-	compaction:Epas1_chr17_10063__del_6__ndel_152
85	98	GAAAAGCAAATAGA	Foxa2	0.201568	0.894605207627904	+	compaction:Epas1_chr17_10063__del_6__ndel_152
95	108	TAGAAGAAAACAAT	Foxa2	0.0119349	0.0529698349565321	+	compaction:Epas1_chr17_10063__del_6__ndel_152
101	112	AAAACAATGGAA	Sox17	1	4.97177798070756	+	compaction:Epas1_chr17_10063__del_6__ndel_152
111	122	AAGAGATAAGGC	Gata4/6	0.71517	2.07356345015472	+	compaction:Epas1_chr17_10063__del_6__ndel_152
3	14	TCTGGCGGGGCA	Klf4	0.0174233	0.0628086136938164	-	compaction:Epas1_chr17_10063__del_6__ndel_153
10	21	GGGCACACCCTA	Klf4	0.269065	0.969942527737381	+	compaction:Epas1_chr17_10063__del_6__ndel_153
20	31	TAGGAGGTCAGA	Jun_Atf3	0.0366803	0.0916138313774806	+	compaction:Epas1_chr17_10063__del_6__ndel_153
35	46	TCTGACGACTCT	Jun_Atf3	0.0800581	0.199955542179357	-	compaction:Epas1_chr17_10063__del_6__ndel_153
57	68	TGGAGATAGCCT	Gata4/6	0.172119	0.49904172081768	+	compaction:Epas1_chr17_10063__del_6__ndel_153
74	85	CCTGACGAGAGA	Jun_Atf3	0.0469196	0.117187818057618	-	compaction:Epas1_chr17_10063__del_6__ndel_153
84	97	GAAAAGCAAATAGA	Foxa2	0.201568	0.894605207627904	+	compaction:Epas1_chr17_10063__del_6__ndel_153
94	107	TAGAAGAAAACAAT	Foxa2	0.0119349	0.0529698349565321	+	compaction:Epas1_chr17_10063__del_6__ndel_153
100	111	AAAACAATGGAA	Sox17	1	4.97177798070756	+	compaction:Epas1_chr17_10063__del_6__ndel_153
110	121	AAGAGATAAGGC	Gata4/6	0.71517	2.07356345015472	+	compaction:Epas1_chr17_10063__del_6__ndel_153
11	22	GACTGATAAGAG	Gata4/6	0.598201	0.859554513136386	+	compaction:Epas1_chr17_10063__del_6__ndel_52
30	41	GAGAGATAGTGG	Gata4/6	0.122194	0.354289207081122	+	compaction:Epas1_chr17_10063__del_6__ndel_52
47	58	CGGTAAGTCCCT	Jun_Atf3	0.0266766	0.0666282864132654	+	compaction:Epas1_chr17_10063__del_6__ndel_52
58	69	TGGGATTGTAGC	Sox17	0.0120205	0.0597632572170952	-	compaction:Epas1_chr17_10063__del_6__ndel_52
66	77	TAGCTATCTCCA	Gata4/6	0.156756	0.454498248238116	-	compaction:Epas1_chr17_10063__del_6__ndel_52
104	115	GAAGACACACCC	Jun_Atf3	0.0350953	0.0876550872359849	-	compaction:Epas1_chr17_10063__del_6__ndel_52
106	117	AGACACACCCTA	Klf4	0.260098	0.937617719062076	+	compaction:Epas1_chr17_10063__del_6__ndel_52
116	127	TAGGAGGTCAGA	Jun_Atf3	0.0366803	0.0916138313774806	+	compaction:Epas1_chr17_10063__del_6__ndel_52
131	142	TCTGACGACTCT	Jun_Atf3	0.0800581	0.199955542179357	-	compaction:Epas1_chr17_10063__del_6__ndel_52
153	164	TGGAGATAGCCT	Gata4/6	0.172119	0.49904172081768	+	compaction:Epas1_chr17_10063__del_6__ndel_52
170	181	CCTGACGAGAGA	Jun_Atf3	0.0469196	0.117187818057618	-	compaction:Epas1_chr17_10063__del_6__ndel_52
180	193	GAAAAGCAAATAGA	Foxa2	0.201568	0.894605207627904	+	compaction:Epas1_chr17_10063__del_6__ndel_52
190	203	TAGAAGAAAACAAT	Foxa2	0.0119349	0.0529698349565321	+	compaction:Epas1_chr17_10063__del_6__ndel_52
196	207	AAAACAATGGAA	Sox17	1	4.97177798070756	+	compaction:Epas1_chr17_10063__del_6__ndel_52
206	217	AAGAGATAAGGC	Gata4/6	0.71517	2.07356345015472	+	compaction:Epas1_chr17_10063__del_6__ndel_52
235	246	CTTTTATCGGAG	Gata4/6	0.353566	0.508038687651106	-	compaction:Epas1_chr17_10063__del_6__ndel_52
8	19	GAGAGATAGGGC	Gata4/6	0.186855	0.541767269989877	+	compaction:Epas1_chr17_10063__del_6__ndel_82
14	25	TAGGGCGGCCGG	Klf4	0.0250606	0.090340035718564	-	compaction:Epas1_chr17_10063__del_6__ndel_82
23	34	CGGTAATCCCTG	Gata4/6	0.0461871	0.0663662050944107	-	compaction:Epas1_chr17_10063__del_6__ndel_82
33	44	TGGGATTGTAGC	Sox17	0.0120205	0.0597632572170952	-	compaction:Epas1_chr17_10063__del_6__ndel_82
41	52	TAGCTATCTCCA	Gata4/6	0.156756	0.454498248238116	-	compaction:Epas1_chr17_10063__del_6__ndel_82
79	90	GAAGACACACCC	Jun_Atf3	0.0350953	0.0876550872359849	-	compaction:Epas1_chr17_10063__del_6__ndel_82
81	92	AGACACACCCTA	Klf4	0.260098	0.937617719062076	+	compaction:Epas1_chr17_10063__del_6__ndel_82
91	102	TAGGAGGTCAGA	Jun_Atf3	0.0366803	0.0916138313774806	+	compaction:Epas1_chr17_10063__del_6__ndel_82
106	117	TCTGACGACTCT	Jun_Atf3	0.0800581	0.199955542179357	-	compaction:Epas1_chr17_10063__del_6__ndel_82
128	139	TGGAGATAGCCT	Gata4/6	0.172119	0.49904172081768	+	compaction:Epas1_chr17_10063__del_6__ndel_82
145	156	CCTGACGAGAGA	Jun_Atf3	0.0469196	0.117187818057618	-	compaction:Epas1_chr17_10063__del_6__ndel_82
155	168	GAAAAGCAAATAGA	Foxa2	0.201568	0.894605207627904	+	compaction:Epas1_chr17_10063__del_6__ndel_82
165	178	TAGAAGAAAACAAT	Foxa2	0.0119349	0.0529698349565321	+	compaction:Epas1_chr17_10063__del_6__ndel_82
171	182	AAAACAATGGAA	Sox17	1	4.97177798070756	+	compaction:Epas1_chr17_10063__del_6__ndel_82
181	192	AAGAGATAAGGC	Gata4/6	0.71517	2.07356345015472	+	compaction:Epas1_chr17_10063__del_6__ndel_82
8	21	CCAGGGTCAACATT	Foxa2	0.25206	1.11870033256613	+	compaction:Epas1_chr17_10063__del_70__ndel_231
16	29	AACATTGACGGAGA	Foxa2	0.0118164	0.0524439046645021	-	compaction:Epas1_chr17_10063__del_70__ndel_231
19	30	ATTGACGGAGAT	Jun_Atf3	0.0233011	0.0581975350885847	-	compaction:Epas1_chr17_10063__del_70__ndel_231
24	35	CGGAGATAGCTG	Gata4/6	0.207967	0.29882760716454	+	compaction:Epas1_chr17_10063__del_70__ndel_231
41	54	GAAAAGCAAATAAA	Foxa2	0.254434	1.12923669132798	+	compaction:Epas1_chr17_10063__del_70__ndel_231
55	66	GAAACAATGGAA	Sox17	0.672425	3.34314780867728	+	compaction:Epas1_chr17_10063__del_70__ndel_231
8	21	CCAGGGTCAACATT	Foxa2	0.25206	1.11870033256613	+	compaction:Epas1_chr17_10063__del_71__ndel_230
16	29	AACATTGACGGAGA	Foxa2	0.0118164	0.0524439046645021	-	compaction:Epas1_chr17_10063__del_71__ndel_230
19	30	ATTGACGGAGAT	Jun_Atf3	0.0233011	0.0581975350885847	-	compaction:Epas1_chr17_10063__del_71__ndel_230
24	35	CGGAGATAGCTG	Gata4/6	0.207967	0.29882760716454	+	compaction:Epas1_chr17_10063__del_71__ndel_230
41	54	GAAAAGCAAATAAA	Foxa2	0.254434	1.12923669132798	+	compaction:Epas1_chr17_10063__del_71__ndel_230
55	66	GAAACAATGGAA	Sox17	0.672425	3.34314780867728	+	compaction:Epas1_chr17_10063__del_71__ndel_230
3	14	CTGGGCTAGGCA	Klf4	0.0426113	0.153607908989188	-	compaction:Epas1_chr17_10063__del_71__ndel_8
8	19	CTAGGCAGGCCT	Klf4	0.0152899	0.0551179984570709	-	compaction:Epas1_chr17_10063__del_71__ndel_8
49	60	GAGAGATTCAGG	Gata4/6	0.0519002	0.074575353673232	+	compaction:Epas1_chr17_10063__del_71__ndel_8
70	81	CGGTAAGTCCCT	Jun_Atf3	0.0266766	0.0666282864132654	+	compaction:Epas1_chr17_10063__del_71__ndel_8
81	92	TGGGATTGTAGC	Sox17	0.0120205	0.0597632572170952	-	compaction:Epas1_chr17_10063__del_71__ndel_8
89	100	TAGCTATCTCCA	Gata4/6	0.156756	0.454498248238116	-	compaction:Epas1_chr17_10063__del_71__ndel_8
111	122	TTGGGTGCAGCA	Klf4	0.0810278	0.292094137658183	-	compaction:Epas1_chr17_10063__del_71__ndel_8
131	142	AGTGACACACCC	Jun_Atf3	0.244859	0.611567275547324	-	compaction:Epas1_chr17_10063__del_71__ndel_8
133	144	TGACACACCCAT	Klf4	0.294024	1.05991630935074	+	compaction:Epas1_chr17_10063__del_71__ndel_8
144	155	TAGGAGGTCATG	Jun_Atf3	0.0757039	0.189080360008442	+	compaction:Epas1_chr17_10063__del_71__ndel_8
152	163	CATGAGACTCTG	Jun_Atf3	0.0255326	0.0637709972663436	-	compaction:Epas1_chr17_10063__del_71__ndel_8
160	171	TCTGACGACTCT	Jun_Atf3	0.0800581	0.199955542179357	-	compaction:Epas1_chr17_10063__del_71__ndel_8
182	193	TGGAGATAGCCT	Gata4/6	0.172119	0.49904172081768	+	compaction:Epas1_chr17_10063__del_71__ndel_8
199	210	CCTGACGAGAGA	Jun_Atf3	0.0469196	0.117187818057618	-	compaction:Epas1_chr17_10063__del_71__ndel_8
209	222	GAAAAGCAAATAGA	Foxa2	0.201568	0.894605207627904	+	compaction:Epas1_chr17_10063__del_71__ndel_8
219	232	TAGAAGAAAACAAT	Foxa2	0.0119349	0.0529698349565321	+	compaction:Epas1_chr17_10063__del_71__ndel_8
225	236	AAAACAATGGAA	Sox17	1	4.97177798070756	+	compaction:Epas1_chr17_10063__del_71__ndel_8
235	246	AAGAGATAAGAG	Gata4/6	0.633603	1.83706814143264	+	compaction:Epas1_chr17_10063__del_71__ndel_8
263	274	ATGCTTTGTGAT	Sox17	0.0204625	0.101735006930228	-	compaction:Epas1_chr17_10063__del_71__ndel_8
268	279	TTGTGATCGGAG	Gata4/6	0.183143	0.2631580224696	-	compaction:Epas1_chr17_10063__del_71__ndel_8
3	14	TCTGGCGGGGCA	Klf4	0.0174233	0.0628086136938164	-	compaction:Epas1_chr17_10063__del_73__ndel_190
10	21	GGGCACACCCAG	Klf4	0.215528	0.776948964444213	+	compaction:Epas1_chr17_10063__del_73__ndel_190
19	30	CAGGAGGTCAGA	Jun_Atf3	0.0383229	0.0957164390284717	+	compaction:Epas1_chr17_10063__del_73__ndel_190
45	56	GGTGACCATGGA	Jun_Atf3	0.0356683	0.089086229439819	-	compaction:Epas1_chr17_10063__del_73__ndel_190
53	64	TGGAGATAGCCG	Gata4/6	0.178811	0.518444501427095	+	compaction:Epas1_chr17_10063__del_73__ndel_190
58	69	ATAGCCGTGGCC	Klf4	0.0158955	0.0573011036353652	-	compaction:Epas1_chr17_10063__del_73__ndel_190
75	88	GAAAAGCAAATAGA	Foxa2	0.201568	0.894605207627904	+	compaction:Epas1_chr17_10063__del_73__ndel_190
85	98	TAGAAGAAAACAAT	Foxa2	0.0119349	0.0529698349565321	+	compaction:Epas1_chr17_10063__del_73__ndel_190
91	102	AAAACAATGGAA	Sox17	1	4.97177798070756	+	compaction:Epas1_chr17_10063__del_73__ndel_190
3	14	TCTGGCGGGGCA	Klf4	0.0174233	0.0628086136938164	-	compaction:Epas1_chr17_10063__del_75__ndel_187
10	21	GGGCACACCCAG	Klf4	0.215528	0.776948964444213	+	compaction:Epas1_chr17_10063__del_75__ndel_187
19	30	CAGGAGGTCAGA	Jun_Atf3	0.0383229	0.0957164390284717	+	compaction:Epas1_chr17_10063__del_75__ndel_187
45	56	GGTGACCATGGA	Jun_Atf3	0.0356683	0.089086229439819	-	compaction:Epas1_chr17_10063__del_75__ndel_187
53	64	TGGAGATAGCCT	Gata4/6	0.172119	0.49904172081768	+	compaction:Epas1_chr17_10063__del_75__ndel_187
78	91	GAAAAGCAAATAGA	Foxa2	0.201568	0.894605207627904	+	compaction:Epas1_chr17_10063__del_75__ndel_187
88	101	TAGAAGAAAACAAT	Foxa2	0.0119349	0.0529698349565321	+	compaction:Epas1_chr17_10063__del_75__ndel_187
94	105	AAAACAATGGAA	Sox17	1	4.97177798070756	+	compaction:Epas1_chr17_10063__del_75__ndel_187
3	14	TCTGGCGGGGCA	Klf4	0.0174233	0.0628086136938164	-	compaction:Epas1_chr17_10063__del_77__ndel_186
10	21	GGGCACACCCAG	Klf4	0.215528	0.776948964444213	+	compaction:Epas1_chr17_10063__del_77__ndel_186
19	30	CAGGAGGTCAGA	Jun_Atf3	0.0383229	0.0957164390284717	+	compaction:Epas1_chr17_10063__del_77__ndel_186
45	56	GGTGACCATGGA	Jun_Atf3	0.0356683	0.089086229439819	-	compaction:Epas1_chr17_10063__del_77__ndel_186
53	64	TGGAGATAGCCT	Gata4/6	0.172119	0.49904172081768	+	compaction:Epas1_chr17_10063__del_77__ndel_186
70	81	CCTGACGGAGAA	Jun_Atf3	0.0530903	0.132599945801421	-	compaction:Epas1_chr17_10063__del_77__ndel_186
79	92	GAAAAGCAAATAGA	Foxa2	0.201568	0.894605207627904	+	compaction:Epas1_chr17_10063__del_77__ndel_186
89	102	TAGAAGAAAACAAT	Foxa2	0.0119349	0.0529698349565321	+	compaction:Epas1_chr17_10063__del_77__ndel_186
95	106	AAAACAATGGAA	Sox17	1	4.97177798070756	+	compaction:Epas1_chr17_10063__del_77__ndel_186
3	14	TCTGGCGGGGCA	Klf4	0.0174233	0.0628086136938164	-	compaction:Epas1_chr17_10063__del_77__ndel_188
10	21	GGGCACACCCAG	Klf4	0.215528	0.776948964444213	+	compaction:Epas1_chr17_10063__del_77__ndel_188
19	30	CAGGAGGTCAGA	Jun_Atf3	0.0383229	0.0957164390284717	+	compaction:Epas1_chr17_10063__del_77__ndel_188
45	56	GGTGACCATGGA	Jun_Atf3	0.0356683	0.089086229439819	-	compaction:Epas1_chr17_10063__del_77__ndel_188
53	64	TGGAGATAGCCT	Gata4/6	0.172119	0.49904172081768	+	compaction:Epas1_chr17_10063__del_77__ndel_188
70	81	CCTGAGGGAAAA	Jun_Atf3	0.0227421	0.0568013597099752	-	compaction:Epas1_chr17_10063__del_77__ndel_188
77	90	GAAAAGCAAATAGA	Foxa2	0.201568	0.894605207627904	+	compaction:Epas1_chr17_10063__del_77__ndel_188
87	100	TAGAAGAAAACAAT	Foxa2	0.0119349	0.0529698349565321	+	compaction:Epas1_chr17_10063__del_77__ndel_188
93	104	AAAACAATGGAA	Sox17	1	4.97177798070756	+	compaction:Epas1_chr17_10063__del_77__ndel_188
7	18	TTGCTATCTCCG	Gata4/6	0.361812	0.519887358106894	-	compaction:Epas1_chr17_10063__del_7__ndel_126
37	48	GGGCACACCCTA	Klf4	0.269065	0.969942527737381	+	compaction:Epas1_chr17_10063__del_7__ndel_126
47	58	TAGGAGGTCAGA	Jun_Atf3	0.0366803	0.0916138313774806	+	compaction:Epas1_chr17_10063__del_7__ndel_126
62	73	TCTGACGACTCT	Jun_Atf3	0.0800581	0.199955542179357	-	compaction:Epas1_chr17_10063__del_7__ndel_126
84	95	TGGAGATAGCCT	Gata4/6	0.172119	0.49904172081768	+	compaction:Epas1_chr17_10063__del_7__ndel_126
101	112	CCTGACGAGAGA	Jun_Atf3	0.0469196	0.117187818057618	-	compaction:Epas1_chr17_10063__del_7__ndel_126
111	124	GAAAAGCAAATAGA	Foxa2	0.201568	0.894605207627904	+	compaction:Epas1_chr17_10063__del_7__ndel_126
121	134	TAGAAGAAAACAAT	Foxa2	0.0119349	0.0529698349565321	+	compaction:Epas1_chr17_10063__del_7__ndel_126
127	138	AAAACAATGGAA	Sox17	1	4.97177798070756	+	compaction:Epas1_chr17_10063__del_7__ndel_126
137	148	AAGAGATAAGGC	Gata4/6	0.71517	2.07356345015472	+	compaction:Epas1_chr17_10063__del_7__ndel_126
19	30	GGGCACACCCTA	Klf4	0.269065	0.969942527737381	+	compaction:Epas1_chr17_10063__del_7__ndel_144
29	40	TAGGAGGTCAGA	Jun_Atf3	0.0366803	0.0916138313774806	+	compaction:Epas1_chr17_10063__del_7__ndel_144
44	55	TCTGACGACTCT	Jun_Atf3	0.0800581	0.199955542179357	-	compaction:Epas1_chr17_10063__del_7__ndel_144
66	77	TGGAGATAGCCT	Gata4/6	0.172119	0.49904172081768	+	compaction:Epas1_chr17_10063__del_7__ndel_144
83	94	CCTGACGAGAGA	Jun_Atf3	0.0469196	0.117187818057618	-	compaction:Epas1_chr17_10063__del_7__ndel_144
93	106	GAAAAGCAAATAGA	Foxa2	0.201568	0.894605207627904	+	compaction:Epas1_chr17_10063__del_7__ndel_144
103	116	TAGAAGAAAACAAT	Foxa2	0.0119349	0.0529698349565321	+	compaction:Epas1_chr17_10063__del_7__ndel_144
109	120	AAAACAATGGAA	Sox17	1	4.97177798070756	+	compaction:Epas1_chr17_10063__del_7__ndel_144
119	130	AAGAGATAAGGC	Gata4/6	0.71517	2.07356345015472	+	compaction:Epas1_chr17_10063__del_7__ndel_144
7	18	GACGGCGGGGCA	Klf4	0.0176176	0.0635090386213966	-	compaction:Epas1_chr17_10063__del_7__ndel_149
14	25	GGGCACACCCTA	Klf4	0.269065	0.969942527737381	+	compaction:Epas1_chr17_10063__del_7__ndel_149
24	35	TAGGAGGTCAGA	Jun_Atf3	0.0366803	0.0916138313774806	+	compaction:Epas1_chr17_10063__del_7__ndel_149
39	50	TCTGACGACTCT	Jun_Atf3	0.0800581	0.199955542179357	-	compaction:Epas1_chr17_10063__del_7__ndel_149
61	72	TGGAGATAGCCT	Gata4/6	0.172119	0.49904172081768	+	compaction:Epas1_chr17_10063__del_7__ndel_149
78	89	CCTGACGAGAGA	Jun_Atf3	0.0469196	0.117187818057618	-	compaction:Epas1_chr17_10063__del_7__ndel_149
88	101	GAAAAGCAAATAGA	Foxa2	0.201568	0.894605207627904	+	compaction:Epas1_chr17_10063__del_7__ndel_149
98	111	TAGAAGAAAACAAT	Foxa2	0.0119349	0.0529698349565321	+	compaction:Epas1_chr17_10063__del_7__ndel_149
104	115	AAAACAATGGAA	Sox17	1	4.97177798070756	+	compaction:Epas1_chr17_10063__del_7__ndel_149
114	125	AAGAGATAAGGC	Gata4/6	0.71517	2.07356345015472	+	compaction:Epas1_chr17_10063__del_7__ndel_149
12	23	GGGCACACCCTA	Klf4	0.269065	0.969942527737381	+	compaction:Epas1_chr17_10063__del_7__ndel_151
22	33	TAGGAGGTCAGA	Jun_Atf3	0.0366803	0.0916138313774806	+	compaction:Epas1_chr17_10063__del_7__ndel_151
37	48	TCTGACGACTCT	Jun_Atf3	0.0800581	0.199955542179357	-	compaction:Epas1_chr17_10063__del_7__ndel_151
59	70	TGGAGATAGCCT	Gata4/6	0.172119	0.49904172081768	+	compaction:Epas1_chr17_10063__del_7__ndel_151
76	87	CCTGACGAGAGA	Jun_Atf3	0.0469196	0.117187818057618	-	compaction:Epas1_chr17_10063__del_7__ndel_151
86	99	GAAAAGCAAATAGA	Foxa2	0.201568	0.894605207627904	+	compaction:Epas1_chr17_10063__del_7__ndel_151
96	109	TAGAAGAAAACAAT	Foxa2	0.0119349	0.0529698349565321	+	compaction:Epas1_chr17_10063__del_7__ndel_151
102	113	AAAACAATGGAA	Sox17	1	4.97177798070756	+	compaction:Epas1_chr17_10063__del_7__ndel_151
112	123	AAGAGATAAGGC	Gata4/6	0.71517	2.07356345015472	+	compaction:Epas1_chr17_10063__del_7__ndel_151
13	24	GACTGATAAGAG	Gata4/6	0.598201	0.859554513136386	+	compaction:Epas1_chr17_10063__del_7__ndel_50
32	43	GAGAGATAGTGG	Gata4/6	0.122194	0.354289207081122	+	compaction:Epas1_chr17_10063__del_7__ndel_50
49	60	CGGTAAGTCCCT	Jun_Atf3	0.0266766	0.0666282864132654	+	compaction:Epas1_chr17_10063__del_7__ndel_50
60	71	TGGGATTGTAGC	Sox17	0.0120205	0.0597632572170952	-	compaction:Epas1_chr17_10063__del_7__ndel_50
68	79	TAGCTATCTCCA	Gata4/6	0.156756	0.454498248238116	-	compaction:Epas1_chr17_10063__del_7__ndel_50
106	117	GAAGACACACCC	Jun_Atf3	0.0350953	0.0876550872359849	-	compaction:Epas1_chr17_10063__del_7__ndel_50
108	119	AGACACACCCTA	Klf4	0.260098	0.937617719062076	+	compaction:Epas1_chr17_10063__del_7__ndel_50
118	129	TAGGAGGTCAGA	Jun_Atf3	0.0366803	0.0916138313774806	+	compaction:Epas1_chr17_10063__del_7__ndel_50
133	144	TCTGACGACTCT	Jun_Atf3	0.0800581	0.199955542179357	-	compaction:Epas1_chr17_10063__del_7__ndel_50
155	166	TGGAGATAGCCT	Gata4/6	0.172119	0.49904172081768	+	compaction:Epas1_chr17_10063__del_7__ndel_50
172	183	CCTGACGAGAGA	Jun_Atf3	0.0469196	0.117187818057618	-	compaction:Epas1_chr17_10063__del_7__ndel_50
182	195	GAAAAGCAAATAGA	Foxa2	0.201568	0.894605207627904	+	compaction:Epas1_chr17_10063__del_7__ndel_50
192	205	TAGAAGAAAACAAT	Foxa2	0.0119349	0.0529698349565321	+	compaction:Epas1_chr17_10063__del_7__ndel_50
198	209	AAAACAATGGAA	Sox17	1	4.97177798070756	+	compaction:Epas1_chr17_10063__del_7__ndel_50
208	219	AAGAGATAAGGC	Gata4/6	0.71517	2.07356345015472	+	compaction:Epas1_chr17_10063__del_7__ndel_50
237	248	CTTTTATCGGAG	Gata4/6	0.353566	0.508038687651106	-	compaction:Epas1_chr17_10063__del_7__ndel_50
6	17	GAGGGCTGATAA	Klf4	0.0153457	0.0553191498258768	-	compaction:Epas1_chr17_10063__del_7__ndel_56
9	20	GGCTGATAAGAG	Gata4/6	0.54889	0.788699578762708	+	compaction:Epas1_chr17_10063__del_7__ndel_56
27	38	GAGAGATAGTGG	Gata4/6	0.122194	0.354289207081122	+	compaction:Epas1_chr17_10063__del_7__ndel_56
43	54	CGGTAAGTCCCT	Jun_Atf3	0.0266766	0.0666282864132654	+	compaction:Epas1_chr17_10063__del_7__ndel_56
54	65	TGGGATTGTAGC	Sox17	0.0120205	0.0597632572170952	-	compaction:Epas1_chr17_10063__del_7__ndel_56
62	73	TAGCTATCTCCA	Gata4/6	0.156756	0.454498248238116	-	compaction:Epas1_chr17_10063__del_7__ndel_56
100	111	GAAGACACACCC	Jun_Atf3	0.0350953	0.0876550872359849	-	compaction:Epas1_chr17_10063__del_7__ndel_56
102	113	AGACACACCCTA	Klf4	0.260098	0.937617719062076	+	compaction:Epas1_chr17_10063__del_7__ndel_56
112	123	TAGGAGGTCAGA	Jun_Atf3	0.0366803	0.0916138313774806	+	compaction:Epas1_chr17_10063__del_7__ndel_56
127	138	TCTGACGACTCT	Jun_Atf3	0.0800581	0.199955542179357	-	compaction:Epas1_chr17_10063__del_7__ndel_56
149	160	TGGAGATAGCCT	Gata4/6	0.172119	0.49904172081768	+	compaction:Epas1_chr17_10063__del_7__ndel_56
166	177	CCTGACGAGAGA	Jun_Atf3	0.0469196	0.117187818057618	-	compaction:Epas1_chr17_10063__del_7__ndel_56
176	189	GAAAAGCAAATAGA	Foxa2	0.201568	0.894605207627904	+	compaction:Epas1_chr17_10063__del_7__ndel_56
186	199	TAGAAGAAAACAAT	Foxa2	0.0119349	0.0529698349565321	+	compaction:Epas1_chr17_10063__del_7__ndel_56
192	203	AAAACAATGGAA	Sox17	1	4.97177798070756	+	compaction:Epas1_chr17_10063__del_7__ndel_56
202	213	AAGAGATAAGGC	Gata4/6	0.71517	2.07356345015472	+	compaction:Epas1_chr17_10063__del_7__ndel_56
231	242	CTTTTATCGGAG	Gata4/6	0.353566	0.508038687651106	-	compaction:Epas1_chr17_10063__del_7__ndel_56
8	19	GGCTGATAAGAG	Gata4/6	0.54889	0.788699578762708	+	compaction:Epas1_chr17_10063__del_7__ndel_57
26	37	GAGAGATAGTGG	Gata4/6	0.122194	0.354289207081122	+	compaction:Epas1_chr17_10063__del_7__ndel_57
42	53	CGGTAAGTCCCT	Jun_Atf3	0.0266766	0.0666282864132654	+	compaction:Epas1_chr17_10063__del_7__ndel_57
53	64	TGGGATTGTAGC	Sox17	0.0120205	0.0597632572170952	-	compaction:Epas1_chr17_10063__del_7__ndel_57
61	72	TAGCTATCTCCA	Gata4/6	0.156756	0.454498248238116	-	compaction:Epas1_chr17_10063__del_7__ndel_57
99	110	GAAGACACACCC	Jun_Atf3	0.0350953	0.0876550872359849	-	compaction:Epas1_chr17_10063__del_7__ndel_57
101	112	AGACACACCCTA	Klf4	0.260098	0.937617719062076	+	compaction:Epas1_chr17_10063__del_7__ndel_57
111	122	TAGGAGGTCAGA	Jun_Atf3	0.0366803	0.0916138313774806	+	compaction:Epas1_chr17_10063__del_7__ndel_57
126	137	TCTGACGACTCT	Jun_Atf3	0.0800581	0.199955542179357	-	compaction:Epas1_chr17_10063__del_7__ndel_57
148	159	TGGAGATAGCCT	Gata4/6	0.172119	0.49904172081768	+	compaction:Epas1_chr17_10063__del_7__ndel_57
165	176	CCTGACGAGAGA	Jun_Atf3	0.0469196	0.117187818057618	-	compaction:Epas1_chr17_10063__del_7__ndel_57
175	188	GAAAAGCAAATAGA	Foxa2	0.201568	0.894605207627904	+	compaction:Epas1_chr17_10063__del_7__ndel_57
185	198	TAGAAGAAAACAAT	Foxa2	0.0119349	0.0529698349565321	+	compaction:Epas1_chr17_10063__del_7__ndel_57
191	202	AAAACAATGGAA	Sox17	1	4.97177798070756	+	compaction:Epas1_chr17_10063__del_7__ndel_57
201	212	AAGAGATAAGGC	Gata4/6	0.71517	2.07356345015472	+	compaction:Epas1_chr17_10063__del_7__ndel_57
230	241	CTTTTATCGGAG	Gata4/6	0.353566	0.508038687651106	-	compaction:Epas1_chr17_10063__del_7__ndel_57
3	14	GGGCGATAAGAG	Gata4/6	0.562931	0.808875079838347	+	compaction:Epas1_chr17_10063__del_7__ndel_62
21	32	GAGAGATAGTGG	Gata4/6	0.122194	0.354289207081122	+	compaction:Epas1_chr17_10063__del_7__ndel_62
37	48	CGGTAAGTCCCT	Jun_Atf3	0.0266766	0.0666282864132654	+	compaction:Epas1_chr17_10063__del_7__ndel_62
48	59	TGGGATTGTAGC	Sox17	0.0120205	0.0597632572170952	-	compaction:Epas1_chr17_10063__del_7__ndel_62
56	67	TAGCTATCTCCA	Gata4/6	0.156756	0.454498248238116	-	compaction:Epas1_chr17_10063__del_7__ndel_62
94	105	GAAGACACACCC	Jun_Atf3	0.0350953	0.0876550872359849	-	compaction:Epas1_chr17_10063__del_7__ndel_62
96	107	AGACACACCCTA	Klf4	0.260098	0.937617719062076	+	compaction:Epas1_chr17_10063__del_7__ndel_62
106	117	TAGGAGGTCAGA	Jun_Atf3	0.0366803	0.0916138313774806	+	compaction:Epas1_chr17_10063__del_7__ndel_62
121	132	TCTGACGACTCT	Jun_Atf3	0.0800581	0.199955542179357	-	compaction:Epas1_chr17_10063__del_7__ndel_62
143	154	TGGAGATAGCCT	Gata4/6	0.172119	0.49904172081768	+	compaction:Epas1_chr17_10063__del_7__ndel_62
160	171	CCTGACGAGAGA	Jun_Atf3	0.0469196	0.117187818057618	-	compaction:Epas1_chr17_10063__del_7__ndel_62
170	183	GAAAAGCAAATAGA	Foxa2	0.201568	0.894605207627904	+	compaction:Epas1_chr17_10063__del_7__ndel_62
180	193	TAGAAGAAAACAAT	Foxa2	0.0119349	0.0529698349565321	+	compaction:Epas1_chr17_10063__del_7__ndel_62
186	197	AAAACAATGGAA	Sox17	1	4.97177798070756	+	compaction:Epas1_chr17_10063__del_7__ndel_62
196	207	AAGAGATAAGGC	Gata4/6	0.71517	2.07356345015472	+	compaction:Epas1_chr17_10063__del_7__ndel_62
225	236	CTTTTATCGGAG	Gata4/6	0.353566	0.508038687651106	-	compaction:Epas1_chr17_10063__del_7__ndel_62
11	22	GAGAGATAGGGC	Gata4/6	0.186855	0.541767269989877	+	compaction:Epas1_chr17_10063__del_7__ndel_79
17	28	TAGGGCGGCCGG	Klf4	0.0250606	0.090340035718564	-	compaction:Epas1_chr17_10063__del_7__ndel_79
26	37	CGGTAATCCCTG	Gata4/6	0.0461871	0.0663662050944107	-	compaction:Epas1_chr17_10063__del_7__ndel_79
36	47	TGGGATTGTAGC	Sox17	0.0120205	0.0597632572170952	-	compaction:Epas1_chr17_10063__del_7__ndel_79
44	55	TAGCTATCTCCA	Gata4/6	0.156756	0.454498248238116	-	compaction:Epas1_chr17_10063__del_7__ndel_79
82	93	GAAGACACACCC	Jun_Atf3	0.0350953	0.0876550872359849	-	compaction:Epas1_chr17_10063__del_7__ndel_79
84	95	AGACACACCCTA	Klf4	0.260098	0.937617719062076	+	compaction:Epas1_chr17_10063__del_7__ndel_79
94	105	TAGGAGGTCAGA	Jun_Atf3	0.0366803	0.0916138313774806	+	compaction:Epas1_chr17_10063__del_7__ndel_79
109	120	TCTGACGACTCT	Jun_Atf3	0.0800581	0.199955542179357	-	compaction:Epas1_chr17_10063__del_7__ndel_79
131	142	TGGAGATAGCCT	Gata4/6	0.172119	0.49904172081768	+	compaction:Epas1_chr17_10063__del_7__ndel_79
148	159	CCTGACGAGAGA	Jun_Atf3	0.0469196	0.117187818057618	-	compaction:Epas1_chr17_10063__del_7__ndel_79
158	171	GAAAAGCAAATAGA	Foxa2	0.201568	0.894605207627904	+	compaction:Epas1_chr17_10063__del_7__ndel_79
168	181	TAGAAGAAAACAAT	Foxa2	0.0119349	0.0529698349565321	+	compaction:Epas1_chr17_10063__del_7__ndel_79
174	185	AAAACAATGGAA	Sox17	1	4.97177798070756	+	compaction:Epas1_chr17_10063__del_7__ndel_79
184	195	AAGAGATAAGGC	Gata4/6	0.71517	2.07356345015472	+	compaction:Epas1_chr17_10063__del_7__ndel_79
10	21	GAGAGATAGGGC	Gata4/6	0.186855	0.541767269989877	+	compaction:Epas1_chr17_10063__del_7__ndel_80
16	27	TAGGGCGGCCGG	Klf4	0.0250606	0.090340035718564	-	compaction:Epas1_chr17_10063__del_7__ndel_80
25	36	CGGTAATCCCTG	Gata4/6	0.0461871	0.0663662050944107	-	compaction:Epas1_chr17_10063__del_7__ndel_80
35	46	TGGGATTGTAGC	Sox17	0.0120205	0.0597632572170952	-	compaction:Epas1_chr17_10063__del_7__ndel_80
43	54	TAGCTATCTCCA	Gata4/6	0.156756	0.454498248238116	-	compaction:Epas1_chr17_10063__del_7__ndel_80
81	92	GAAGACACACCC	Jun_Atf3	0.0350953	0.0876550872359849	-	compaction:Epas1_chr17_10063__del_7__ndel_80
83	94	AGACACACCCTA	Klf4	0.260098	0.937617719062076	+	compaction:Epas1_chr17_10063__del_7__ndel_80
93	104	TAGGAGGTCAGA	Jun_Atf3	0.0366803	0.0916138313774806	+	compaction:Epas1_chr17_10063__del_7__ndel_80
108	119	TCTGACGACTCT	Jun_Atf3	0.0800581	0.199955542179357	-	compaction:Epas1_chr17_10063__del_7__ndel_80
130	141	TGGAGATAGCCT	Gata4/6	0.172119	0.49904172081768	+	compaction:Epas1_chr17_10063__del_7__ndel_80
147	158	CCTGACGAGAGA	Jun_Atf3	0.0469196	0.117187818057618	-	compaction:Epas1_chr17_10063__del_7__ndel_80
157	170	GAAAAGCAAATAGA	Foxa2	0.201568	0.894605207627904	+	compaction:Epas1_chr17_10063__del_7__ndel_80
167	180	TAGAAGAAAACAAT	Foxa2	0.0119349	0.0529698349565321	+	compaction:Epas1_chr17_10063__del_7__ndel_80
173	184	AAAACAATGGAA	Sox17	1	4.97177798070756	+	compaction:Epas1_chr17_10063__del_7__ndel_80
183	194	AAGAGATAAGGC	Gata4/6	0.71517	2.07356345015472	+	compaction:Epas1_chr17_10063__del_7__ndel_80
9	20	GAGAGATAGGGC	Gata4/6	0.186855	0.541767269989877	+	compaction:Epas1_chr17_10063__del_7__ndel_81
15	26	TAGGGCGGCCGG	Klf4	0.0250606	0.090340035718564	-	compaction:Epas1_chr17_10063__del_7__ndel_81
24	35	CGGTAATCCCTG	Gata4/6	0.0461871	0.0663662050944107	-	compaction:Epas1_chr17_10063__del_7__ndel_81
34	45	TGGGATTGTAGC	Sox17	0.0120205	0.0597632572170952	-	compaction:Epas1_chr17_10063__del_7__ndel_81
42	53	TAGCTATCTCCA	Gata4/6	0.156756	0.454498248238116	-	compaction:Epas1_chr17_10063__del_7__ndel_81
80	91	GAAGACACACCC	Jun_Atf3	0.0350953	0.0876550872359849	-	compaction:Epas1_chr17_10063__del_7__ndel_81
82	93	AGACACACCCTA	Klf4	0.260098	0.937617719062076	+	compaction:Epas1_chr17_10063__del_7__ndel_81
92	103	TAGGAGGTCAGA	Jun_Atf3	0.0366803	0.0916138313774806	+	compaction:Epas1_chr17_10063__del_7__ndel_81
107	118	TCTGACGACTCT	Jun_Atf3	0.0800581	0.199955542179357	-	compaction:Epas1_chr17_10063__del_7__ndel_81
129	140	TGGAGATAGCCT	Gata4/6	0.172119	0.49904172081768	+	compaction:Epas1_chr17_10063__del_7__ndel_81
146	157	CCTGACGAGAGA	Jun_Atf3	0.0469196	0.117187818057618	-	compaction:Epas1_chr17_10063__del_7__ndel_81
156	169	GAAAAGCAAATAGA	Foxa2	0.201568	0.894605207627904	+	compaction:Epas1_chr17_10063__del_7__ndel_81
166	179	TAGAAGAAAACAAT	Foxa2	0.0119349	0.0529698349565321	+	compaction:Epas1_chr17_10063__del_7__ndel_81
172	183	AAAACAATGGAA	Sox17	1	4.97177798070756	+	compaction:Epas1_chr17_10063__del_7__ndel_81
182	193	AAGAGATAAGGC	Gata4/6	0.71517	2.07356345015472	+	compaction:Epas1_chr17_10063__del_7__ndel_81
3	14	TCTGGCGGGGCA	Klf4	0.0174233	0.0628086136938164	-	compaction:Epas1_chr17_10063__del_87__ndel_191
10	21	GGGCACACCCAG	Klf4	0.215528	0.776948964444213	+	compaction:Epas1_chr17_10063__del_87__ndel_191
19	30	CAGGAGGTCAGA	Jun_Atf3	0.0383229	0.0957164390284717	+	compaction:Epas1_chr17_10063__del_87__ndel_191
45	56	GGTGACCATGGA	Jun_Atf3	0.0356683	0.089086229439819	-	compaction:Epas1_chr17_10063__del_87__ndel_191
53	64	TGGAGATAGCCG	Gata4/6	0.178811	0.518444501427095	+	compaction:Epas1_chr17_10063__del_87__ndel_191
58	69	ATAGCCGTGGCC	Klf4	0.0158955	0.0573011036353652	-	compaction:Epas1_chr17_10063__del_87__ndel_191
75	88	GAAAAGCAAATAAA	Foxa2	0.254434	1.12923669132798	+	compaction:Epas1_chr17_10063__del_87__ndel_191
84	97	ATAAAGAAAACAAT	Foxa2	0.0454399	0.201672741576496	+	compaction:Epas1_chr17_10063__del_87__ndel_191
90	101	AAAACAATGGAA	Sox17	1	4.97177798070756	+	compaction:Epas1_chr17_10063__del_87__ndel_191
13	24	GGGCACACCCTA	Klf4	0.269065	0.969942527737381	+	compaction:Epas1_chr17_10063__del_8__ndel_150
23	34	TAGGAGGTCAGA	Jun_Atf3	0.0366803	0.0916138313774806	+	compaction:Epas1_chr17_10063__del_8__ndel_150
38	49	TCTGACGACTCT	Jun_Atf3	0.0800581	0.199955542179357	-	compaction:Epas1_chr17_10063__del_8__ndel_150
60	71	TGGAGATAGCCT	Gata4/6	0.172119	0.49904172081768	+	compaction:Epas1_chr17_10063__del_8__ndel_150
77	88	CCTGACGAGAGA	Jun_Atf3	0.0469196	0.117187818057618	-	compaction:Epas1_chr17_10063__del_8__ndel_150
87	100	GAAAAGCAAATAGA	Foxa2	0.201568	0.894605207627904	+	compaction:Epas1_chr17_10063__del_8__ndel_150
97	110	TAGAAGAAAACAAT	Foxa2	0.0119349	0.0529698349565321	+	compaction:Epas1_chr17_10063__del_8__ndel_150
103	114	AAAACAATGGAA	Sox17	1	4.97177798070756	+	compaction:Epas1_chr17_10063__del_8__ndel_150
113	124	AAGAGATAAGGC	Gata4/6	0.71517	2.07356345015472	+	compaction:Epas1_chr17_10063__del_8__ndel_150
13	24	GAGAGATAGGGC	Gata4/6	0.186855	0.541767269989877	+	compaction:Epas1_chr17_10063__del_8__ndel_77
19	30	TAGGGCGGCCGG	Klf4	0.0250606	0.090340035718564	-	compaction:Epas1_chr17_10063__del_8__ndel_77
28	39	CGGTAATCCCTG	Gata4/6	0.0461871	0.0663662050944107	-	compaction:Epas1_chr17_10063__del_8__ndel_77
38	49	TGGGATTGTAGC	Sox17	0.0120205	0.0597632572170952	-	compaction:Epas1_chr17_10063__del_8__ndel_77
46	57	TAGCTATCTCCA	Gata4/6	0.156756	0.454498248238116	-	compaction:Epas1_chr17_10063__del_8__ndel_77
84	95	GAAGACACACCC	Jun_Atf3	0.0350953	0.0876550872359849	-	compaction:Epas1_chr17_10063__del_8__ndel_77
86	97	AGACACACCCTA	Klf4	0.260098	0.937617719062076	+	compaction:Epas1_chr17_10063__del_8__ndel_77
96	107	TAGGAGGTCAGA	Jun_Atf3	0.0366803	0.0916138313774806	+	compaction:Epas1_chr17_10063__del_8__ndel_77
111	122	TCTGACGACTCT	Jun_Atf3	0.0800581	0.199955542179357	-	compaction:Epas1_chr17_10063__del_8__ndel_77
133	144	TGGAGATAGCCT	Gata4/6	0.172119	0.49904172081768	+	compaction:Epas1_chr17_10063__del_8__ndel_77
150	161	CCTGACGAGAGA	Jun_Atf3	0.0469196	0.117187818057618	-	compaction:Epas1_chr17_10063__del_8__ndel_77
160	173	GAAAAGCAAATAGA	Foxa2	0.201568	0.894605207627904	+	compaction:Epas1_chr17_10063__del_8__ndel_77
170	183	TAGAAGAAAACAAT	Foxa2	0.0119349	0.0529698349565321	+	compaction:Epas1_chr17_10063__del_8__ndel_77
176	187	AAAACAATGGAA	Sox17	1	4.97177798070756	+	compaction:Epas1_chr17_10063__del_8__ndel_77
186	197	AAGAGATAAGGC	Gata4/6	0.71517	2.07356345015472	+	compaction:Epas1_chr17_10063__del_8__ndel_77
8	19	GGGCACACCCAG	Klf4	0.215528	0.776948964444213	+	compaction:Epas1_chr17_10063__del_90__ndel_211
16	29	CCAGGGTCAACAGT	Foxa2	0.154123	0.684033370451835	+	compaction:Epas1_chr17_10063__del_90__ndel_211
31	42	GGTGACTGGAGA	Jun_Atf3	0.103031	0.257333354979463	-	compaction:Epas1_chr17_10063__del_90__ndel_211
37	48	TGGAGATAGCGT	Gata4/6	0.206886	0.599845138846302	+	compaction:Epas1_chr17_10063__del_90__ndel_211
58	71	GAAAAGCAAATAAA	Foxa2	0.254434	1.12923669132798	+	compaction:Epas1_chr17_10063__del_90__ndel_211
67	80	ATAAAGAAAACAAT	Foxa2	0.0454399	0.201672741576496	+	compaction:Epas1_chr17_10063__del_90__ndel_211
73	84	AAAACAATGGAA	Sox17	1	4.97177798070756	+	compaction:Epas1_chr17_10063__del_90__ndel_211
8	19	GGGCACACCCAG	Klf4	0.215528	0.776948964444213	+	compaction:Epas1_chr17_10063__del_97__ndel_204
16	27	CCAGGAGTCAGA	Jun_Atf3	0.0721292	0.180152080713423	+	compaction:Epas1_chr17_10063__del_97__ndel_204
26	37	GACGACGCTCTG	Jun_Atf3	0.0266314	0.0665153935203975	-	compaction:Epas1_chr17_10063__del_97__ndel_204
37	48	GGTGACTGGAGA	Jun_Atf3	0.103031	0.257333354979463	-	compaction:Epas1_chr17_10063__del_97__ndel_204
43	54	TGGAGATAGCGT	Gata4/6	0.206886	0.599845138846302	+	compaction:Epas1_chr17_10063__del_97__ndel_204
64	77	GAAAAGCAAATAAA	Foxa2	0.254434	1.12923669132798	+	compaction:Epas1_chr17_10063__del_97__ndel_204
73	86	ATAAAGAAAACAAT	Foxa2	0.0454399	0.201672741576496	+	compaction:Epas1_chr17_10063__del_97__ndel_204
79	90	AAAACAATGGAA	Sox17	1	4.97177798070756	+	compaction:Epas1_chr17_10063__del_97__ndel_204
12	23	GAGAGATAGGGC	Gata4/6	0.186855	0.541767269989877	+	compaction:Epas1_chr17_10063__del_9__ndel_78
18	29	TAGGGCGGCCGG	Klf4	0.0250606	0.090340035718564	-	compaction:Epas1_chr17_10063__del_9__ndel_78
27	38	CGGTAATCCCTG	Gata4/6	0.0461871	0.0663662050944107	-	compaction:Epas1_chr17_10063__del_9__ndel_78
37	48	TGGGATTGTAGC	Sox17	0.0120205	0.0597632572170952	-	compaction:Epas1_chr17_10063__del_9__ndel_78
45	56	TAGCTATCTCCA	Gata4/6	0.156756	0.454498248238116	-	compaction:Epas1_chr17_10063__del_9__ndel_78
83	94	GAAGACACACCC	Jun_Atf3	0.0350953	0.0876550872359849	-	compaction:Epas1_chr17_10063__del_9__ndel_78
85	96	AGACACACCCTA	Klf4	0.260098	0.937617719062076	+	compaction:Epas1_chr17_10063__del_9__ndel_78
95	106	TAGGAGGTCAGA	Jun_Atf3	0.0366803	0.0916138313774806	+	compaction:Epas1_chr17_10063__del_9__ndel_78
110	121	TCTGACGACTCT	Jun_Atf3	0.0800581	0.199955542179357	-	compaction:Epas1_chr17_10063__del_9__ndel_78
132	143	TGGAGATAGCCT	Gata4/6	0.172119	0.49904172081768	+	compaction:Epas1_chr17_10063__del_9__ndel_78
149	160	CCTGACGAGAGA	Jun_Atf3	0.0469196	0.117187818057618	-	compaction:Epas1_chr17_10063__del_9__ndel_78
159	172	GAAAAGCAAATAGA	Foxa2	0.201568	0.894605207627904	+	compaction:Epas1_chr17_10063__del_9__ndel_78
169	182	TAGAAGAAAACAAT	Foxa2	0.0119349	0.0529698349565321	+	compaction:Epas1_chr17_10063__del_9__ndel_78
175	186	AAAACAATGGAA	Sox17	1	4.97177798070756	+	compaction:Epas1_chr17_10063__del_9__ndel_78
185	196	AAGAGATAAGGC	Gata4/6	0.71517	2.07356345015472	+	compaction:Epas1_chr17_10063__del_9__ndel_78
3	14	CTGGGCTAGGCA	Klf4	0.0426113	0.153607908989188	-	compaction:Epas1_chr17_10063__ref10__ndel_0
8	19	CTAGGCAGGCCT	Klf4	0.0152899	0.0551179984570709	-	compaction:Epas1_chr17_10063__ref10__ndel_0
49	60	GAGAGATTCAGG	Gata4/6	0.0519002	0.074575353673232	+	compaction:Epas1_chr17_10063__ref10__ndel_0
71	82	AGGTAAGTCCCT	Jun_Atf3	0.0247973	0.0619344896529418	+	compaction:Epas1_chr17_10063__ref10__ndel_0
82	93	TGGGATTGTAGC	Sox17	0.0120205	0.0597632572170952	-	compaction:Epas1_chr17_10063__ref10__ndel_0
90	101	TAGCTATCTCCA	Gata4/6	0.156756	0.454498248238116	-	compaction:Epas1_chr17_10063__ref10__ndel_0
113	124	TTGGGTGCAGCA	Klf4	0.0810278	0.292094137658183	-	compaction:Epas1_chr17_10063__ref10__ndel_0
133	144	AGTGACACACAC	Jun_Atf3	0.203785	0.508979605599188	-	compaction:Epas1_chr17_10063__ref10__ndel_0
135	146	TGACACACACTC	Klf4	0.0399361	0.143964178848876	+	compaction:Epas1_chr17_10063__ref10__ndel_0
148	159	TAGGAGGTCATG	Jun_Atf3	0.0757039	0.189080360008442	+	compaction:Epas1_chr17_10063__ref10__ndel_0
156	167	CATGAGACTCTG	Jun_Atf3	0.0255326	0.0637709972663436	-	compaction:Epas1_chr17_10063__ref10__ndel_0
164	175	TCTGACGACTCT	Jun_Atf3	0.0800581	0.199955542179357	-	compaction:Epas1_chr17_10063__ref10__ndel_0
186	197	TGGAGAATAGCC	Sox17	0.014705	0.0731099952063046	+	compaction:Epas1_chr17_10063__ref10__ndel_0
204	215	CCTGACGAGAGA	Jun_Atf3	0.0469196	0.117187818057618	-	compaction:Epas1_chr17_10063__ref10__ndel_0
214	227	GAAAAGCAAATAGA	Foxa2	0.201568	0.894605207627904	+	compaction:Epas1_chr17_10063__ref10__ndel_0
224	237	TAGAAGAAAACAAT	Foxa2	0.0119349	0.0529698349565321	+	compaction:Epas1_chr17_10063__ref10__ndel_0
230	241	AAAACAATGCTG	Sox17	0.207003	1.02917295734041	+	compaction:Epas1_chr17_10063__ref10__ndel_0
243	254	AAGAGATAAGAG	Gata4/6	0.633603	1.83706814143264	+	compaction:Epas1_chr17_10063__ref10__ndel_0
271	282	ATGCTTTGTGAT	Sox17	0.0204625	0.101735006930228	-	compaction:Epas1_chr17_10063__ref10__ndel_0
276	287	TTGTGATCGGAG	Gata4/6	0.183143	0.2631580224696	-	compaction:Epas1_chr17_10063__ref10__ndel_0
3	14	CTGGGCTAGGCA	Klf4	0.0426113	0.153607908989188	-	compaction:Epas1_chr17_10063__ref1__ndel_0
8	19	CTAGGCAGGCCT	Klf4	0.0152899	0.0551179984570709	-	compaction:Epas1_chr17_10063__ref1__ndel_0
49	60	GAGAGATTCAGG	Gata4/6	0.0519002	0.074575353673232	+	compaction:Epas1_chr17_10063__ref1__ndel_0
71	82	AGGTAAGTCCCT	Jun_Atf3	0.0247973	0.0619344896529418	+	compaction:Epas1_chr17_10063__ref1__ndel_0
82	93	TGGGATTGTAGC	Sox17	0.0120205	0.0597632572170952	-	compaction:Epas1_chr17_10063__ref1__ndel_0
90	101	TAGCTATCTCCA	Gata4/6	0.156756	0.454498248238116	-	compaction:Epas1_chr17_10063__ref1__ndel_0
113	124	TTGGGTGCAGCA	Klf4	0.0810278	0.292094137658183	-	compaction:Epas1_chr17_10063__ref1__ndel_0
133	144	AGTGACACACAC	Jun_Atf3	0.203785	0.508979605599188	-	compaction:Epas1_chr17_10063__ref1__ndel_0
135	146	TGACACACACTC	Klf4	0.0399361	0.143964178848876	+	compaction:Epas1_chr17_10063__ref1__ndel_0
148	159	TAGGAGGTCATG	Jun_Atf3	0.0757039	0.189080360008442	+	compaction:Epas1_chr17_10063__ref1__ndel_0
156	167	CATGAGACTCTG	Jun_Atf3	0.0255326	0.0637709972663436	-	compaction:Epas1_chr17_10063__ref1__ndel_0
164	175	TCTGACGACTCT	Jun_Atf3	0.0800581	0.199955542179357	-	compaction:Epas1_chr17_10063__ref1__ndel_0
186	197	TGGAGAATAGCC	Sox17	0.014705	0.0731099952063046	+	compaction:Epas1_chr17_10063__ref1__ndel_0
204	215	CCTGACGAGAGA	Jun_Atf3	0.0469196	0.117187818057618	-	compaction:Epas1_chr17_10063__ref1__ndel_0
214	227	GAAAAGCAAATAGA	Foxa2	0.201568	0.894605207627904	+	compaction:Epas1_chr17_10063__ref1__ndel_0
224	237	TAGAAGAAAACAAT	Foxa2	0.0119349	0.0529698349565321	+	compaction:Epas1_chr17_10063__ref1__ndel_0
230	241	AAAACAATGCTG	Sox17	0.207003	1.02917295734041	+	compaction:Epas1_chr17_10063__ref1__ndel_0
243	254	AAGAGATAAGAG	Gata4/6	0.633603	1.83706814143264	+	compaction:Epas1_chr17_10063__ref1__ndel_0
271	282	ATGCTTTGTGAT	Sox17	0.0204625	0.101735006930228	-	compaction:Epas1_chr17_10063__ref1__ndel_0
276	287	TTGTGATCGGAG	Gata4/6	0.183143	0.2631580224696	-	compaction:Epas1_chr17_10063__ref1__ndel_0
3	14	CTGGGCTAGGCA	Klf4	0.0426113	0.153607908989188	-	compaction:Epas1_chr17_10063__ref2__ndel_0
8	19	CTAGGCAGGCCT	Klf4	0.0152899	0.0551179984570709	-	compaction:Epas1_chr17_10063__ref2__ndel_0
49	60	GAGAGATTCAGG	Gata4/6	0.0519002	0.074575353673232	+	compaction:Epas1_chr17_10063__ref2__ndel_0
71	82	AGGTAAGTCCCT	Jun_Atf3	0.0247973	0.0619344896529418	+	compaction:Epas1_chr17_10063__ref2__ndel_0
82	93	TGGGATTGTAGC	Sox17	0.0120205	0.0597632572170952	-	compaction:Epas1_chr17_10063__ref2__ndel_0
90	101	TAGCTATCTCCA	Gata4/6	0.156756	0.454498248238116	-	compaction:Epas1_chr17_10063__ref2__ndel_0
113	124	TTGGGTGCAGCA	Klf4	0.0810278	0.292094137658183	-	compaction:Epas1_chr17_10063__ref2__ndel_0
133	144	AGTGACACACAC	Jun_Atf3	0.203785	0.508979605599188	-	compaction:Epas1_chr17_10063__ref2__ndel_0
135	146	TGACACACACTC	Klf4	0.0399361	0.143964178848876	+	compaction:Epas1_chr17_10063__ref2__ndel_0
148	159	TAGGAGGTCATG	Jun_Atf3	0.0757039	0.189080360008442	+	compaction:Epas1_chr17_10063__ref2__ndel_0
156	167	CATGAGACTCTG	Jun_Atf3	0.0255326	0.0637709972663436	-	compaction:Epas1_chr17_10063__ref2__ndel_0
164	175	TCTGACGACTCT	Jun_Atf3	0.0800581	0.199955542179357	-	compaction:Epas1_chr17_10063__ref2__ndel_0
186	197	TGGAGAATAGCC	Sox17	0.014705	0.0731099952063046	+	compaction:Epas1_chr17_10063__ref2__ndel_0
204	215	CCTGACGAGAGA	Jun_Atf3	0.0469196	0.117187818057618	-	compaction:Epas1_chr17_10063__ref2__ndel_0
214	227	GAAAAGCAAATAGA	Foxa2	0.201568	0.894605207627904	+	compaction:Epas1_chr17_10063__ref2__ndel_0
224	237	TAGAAGAAAACAAT	Foxa2	0.0119349	0.0529698349565321	+	compaction:Epas1_chr17_10063__ref2__ndel_0
230	241	AAAACAATGCTG	Sox17	0.207003	1.02917295734041	+	compaction:Epas1_chr17_10063__ref2__ndel_0
243	254	AAGAGATAAGAG	Gata4/6	0.633603	1.83706814143264	+	compaction:Epas1_chr17_10063__ref2__ndel_0
271	282	ATGCTTTGTGAT	Sox17	0.0204625	0.101735006930228	-	compaction:Epas1_chr17_10063__ref2__ndel_0
276	287	TTGTGATCGGAG	Gata4/6	0.183143	0.2631580224696	-	compaction:Epas1_chr17_10063__ref2__ndel_0
3	14	CTGGGCTAGGCA	Klf4	0.0426113	0.153607908989188	-	compaction:Epas1_chr17_10063__ref3__ndel_0
8	19	CTAGGCAGGCCT	Klf4	0.0152899	0.0551179984570709	-	compaction:Epas1_chr17_10063__ref3__ndel_0
49	60	GAGAGATTCAGG	Gata4/6	0.0519002	0.074575353673232	+	compaction:Epas1_chr17_10063__ref3__ndel_0
71	82	AGGTAAGTCCCT	Jun_Atf3	0.0247973	0.0619344896529418	+	compaction:Epas1_chr17_10063__ref3__ndel_0
82	93	TGGGATTGTAGC	Sox17	0.0120205	0.0597632572170952	-	compaction:Epas1_chr17_10063__ref3__ndel_0
90	101	TAGCTATCTCCA	Gata4/6	0.156756	0.454498248238116	-	compaction:Epas1_chr17_10063__ref3__ndel_0
113	124	TTGGGTGCAGCA	Klf4	0.0810278	0.292094137658183	-	compaction:Epas1_chr17_10063__ref3__ndel_0
133	144	AGTGACACACAC	Jun_Atf3	0.203785	0.508979605599188	-	compaction:Epas1_chr17_10063__ref3__ndel_0
135	146	TGACACACACTC	Klf4	0.0399361	0.143964178848876	+	compaction:Epas1_chr17_10063__ref3__ndel_0
148	159	TAGGAGGTCATG	Jun_Atf3	0.0757039	0.189080360008442	+	compaction:Epas1_chr17_10063__ref3__ndel_0
156	167	CATGAGACTCTG	Jun_Atf3	0.0255326	0.0637709972663436	-	compaction:Epas1_chr17_10063__ref3__ndel_0
164	175	TCTGACGACTCT	Jun_Atf3	0.0800581	0.199955542179357	-	compaction:Epas1_chr17_10063__ref3__ndel_0
186	197	TGGAGAATAGCC	Sox17	0.014705	0.0731099952063046	+	compaction:Epas1_chr17_10063__ref3__ndel_0
204	215	CCTGACGAGAGA	Jun_Atf3	0.0469196	0.117187818057618	-	compaction:Epas1_chr17_10063__ref3__ndel_0
214	227	GAAAAGCAAATAGA	Foxa2	0.201568	0.894605207627904	+	compaction:Epas1_chr17_10063__ref3__ndel_0
224	237	TAGAAGAAAACAAT	Foxa2	0.0119349	0.0529698349565321	+	compaction:Epas1_chr17_10063__ref3__ndel_0
230	241	AAAACAATGCTG	Sox17	0.207003	1.02917295734041	+	compaction:Epas1_chr17_10063__ref3__ndel_0
243	254	AAGAGATAAGAG	Gata4/6	0.633603	1.83706814143264	+	compaction:Epas1_chr17_10063__ref3__ndel_0
271	282	ATGCTTTGTGAT	Sox17	0.0204625	0.101735006930228	-	compaction:Epas1_chr17_10063__ref3__ndel_0
276	287	TTGTGATCGGAG	Gata4/6	0.183143	0.2631580224696	-	compaction:Epas1_chr17_10063__ref3__ndel_0
3	14	CTGGGCTAGGCA	Klf4	0.0426113	0.153607908989188	-	compaction:Epas1_chr17_10063__ref4__ndel_0
8	19	CTAGGCAGGCCT	Klf4	0.0152899	0.0551179984570709	-	compaction:Epas1_chr17_10063__ref4__ndel_0
49	60	GAGAGATTCAGG	Gata4/6	0.0519002	0.074575353673232	+	compaction:Epas1_chr17_10063__ref4__ndel_0
71	82	AGGTAAGTCCCT	Jun_Atf3	0.0247973	0.0619344896529418	+	compaction:Epas1_chr17_10063__ref4__ndel_0
82	93	TGGGATTGTAGC	Sox17	0.0120205	0.0597632572170952	-	compaction:Epas1_chr17_10063__ref4__ndel_0
90	101	TAGCTATCTCCA	Gata4/6	0.156756	0.454498248238116	-	compaction:Epas1_chr17_10063__ref4__ndel_0
113	124	TTGGGTGCAGCA	Klf4	0.0810278	0.292094137658183	-	compaction:Epas1_chr17_10063__ref4__ndel_0
133	144	AGTGACACACAC	Jun_Atf3	0.203785	0.508979605599188	-	compaction:Epas1_chr17_10063__ref4__ndel_0
135	146	TGACACACACTC	Klf4	0.0399361	0.143964178848876	+	compaction:Epas1_chr17_10063__ref4__ndel_0
148	159	TAGGAGGTCATG	Jun_Atf3	0.0757039	0.189080360008442	+	compaction:Epas1_chr17_10063__ref4__ndel_0
156	167	CATGAGACTCTG	Jun_Atf3	0.0255326	0.0637709972663436	-	compaction:Epas1_chr17_10063__ref4__ndel_0
164	175	TCTGACGACTCT	Jun_Atf3	0.0800581	0.199955542179357	-	compaction:Epas1_chr17_10063__ref4__ndel_0
186	197	TGGAGAATAGCC	Sox17	0.014705	0.0731099952063046	+	compaction:Epas1_chr17_10063__ref4__ndel_0
204	215	CCTGACGAGAGA	Jun_Atf3	0.0469196	0.117187818057618	-	compaction:Epas1_chr17_10063__ref4__ndel_0
214	227	GAAAAGCAAATAGA	Foxa2	0.201568	0.894605207627904	+	compaction:Epas1_chr17_10063__ref4__ndel_0
224	237	TAGAAGAAAACAAT	Foxa2	0.0119349	0.0529698349565321	+	compaction:Epas1_chr17_10063__ref4__ndel_0
230	241	AAAACAATGCTG	Sox17	0.207003	1.02917295734041	+	compaction:Epas1_chr17_10063__ref4__ndel_0
243	254	AAGAGATAAGAG	Gata4/6	0.633603	1.83706814143264	+	compaction:Epas1_chr17_10063__ref4__ndel_0
271	282	ATGCTTTGTGAT	Sox17	0.0204625	0.101735006930228	-	compaction:Epas1_chr17_10063__ref4__ndel_0
276	287	TTGTGATCGGAG	Gata4/6	0.183143	0.2631580224696	-	compaction:Epas1_chr17_10063__ref4__ndel_0
3	14	CTGGGCTAGGCA	Klf4	0.0426113	0.153607908989188	-	compaction:Epas1_chr17_10063__ref5__ndel_0
8	19	CTAGGCAGGCCT	Klf4	0.0152899	0.0551179984570709	-	compaction:Epas1_chr17_10063__ref5__ndel_0
49	60	GAGAGATTCAGG	Gata4/6	0.0519002	0.074575353673232	+	compaction:Epas1_chr17_10063__ref5__ndel_0
71	82	AGGTAAGTCCCT	Jun_Atf3	0.0247973	0.0619344896529418	+	compaction:Epas1_chr17_10063__ref5__ndel_0
82	93	TGGGATTGTAGC	Sox17	0.0120205	0.0597632572170952	-	compaction:Epas1_chr17_10063__ref5__ndel_0
90	101	TAGCTATCTCCA	Gata4/6	0.156756	0.454498248238116	-	compaction:Epas1_chr17_10063__ref5__ndel_0
113	124	TTGGGTGCAGCA	Klf4	0.0810278	0.292094137658183	-	compaction:Epas1_chr17_10063__ref5__ndel_0
133	144	AGTGACACACAC	Jun_Atf3	0.203785	0.508979605599188	-	compaction:Epas1_chr17_10063__ref5__ndel_0
135	146	TGACACACACTC	Klf4	0.0399361	0.143964178848876	+	compaction:Epas1_chr17_10063__ref5__ndel_0
148	159	TAGGAGGTCATG	Jun_Atf3	0.0757039	0.189080360008442	+	compaction:Epas1_chr17_10063__ref5__ndel_0
156	167	CATGAGACTCTG	Jun_Atf3	0.0255326	0.0637709972663436	-	compaction:Epas1_chr17_10063__ref5__ndel_0
164	175	TCTGACGACTCT	Jun_Atf3	0.0800581	0.199955542179357	-	compaction:Epas1_chr17_10063__ref5__ndel_0
186	197	TGGAGAATAGCC	Sox17	0.014705	0.0731099952063046	+	compaction:Epas1_chr17_10063__ref5__ndel_0
204	215	CCTGACGAGAGA	Jun_Atf3	0.0469196	0.117187818057618	-	compaction:Epas1_chr17_10063__ref5__ndel_0
214	227	GAAAAGCAAATAGA	Foxa2	0.201568	0.894605207627904	+	compaction:Epas1_chr17_10063__ref5__ndel_0
224	237	TAGAAGAAAACAAT	Foxa2	0.0119349	0.0529698349565321	+	compaction:Epas1_chr17_10063__ref5__ndel_0
230	241	AAAACAATGCTG	Sox17	0.207003	1.02917295734041	+	compaction:Epas1_chr17_10063__ref5__ndel_0
243	254	AAGAGATAAGAG	Gata4/6	0.633603	1.83706814143264	+	compaction:Epas1_chr17_10063__ref5__ndel_0
271	282	ATGCTTTGTGAT	Sox17	0.0204625	0.101735006930228	-	compaction:Epas1_chr17_10063__ref5__ndel_0
276	287	TTGTGATCGGAG	Gata4/6	0.183143	0.2631580224696	-	compaction:Epas1_chr17_10063__ref5__ndel_0
3	14	CTGGGCTAGGCA	Klf4	0.0426113	0.153607908989188	-	compaction:Epas1_chr17_10063__ref6__ndel_0
8	19	CTAGGCAGGCCT	Klf4	0.0152899	0.0551179984570709	-	compaction:Epas1_chr17_10063__ref6__ndel_0
49	60	GAGAGATTCAGG	Gata4/6	0.0519002	0.074575353673232	+	compaction:Epas1_chr17_10063__ref6__ndel_0
71	82	AGGTAAGTCCCT	Jun_Atf3	0.0247973	0.0619344896529418	+	compaction:Epas1_chr17_10063__ref6__ndel_0
82	93	TGGGATTGTAGC	Sox17	0.0120205	0.0597632572170952	-	compaction:Epas1_chr17_10063__ref6__ndel_0
90	101	TAGCTATCTCCA	Gata4/6	0.156756	0.454498248238116	-	compaction:Epas1_chr17_10063__ref6__ndel_0
113	124	TTGGGTGCAGCA	Klf4	0.0810278	0.292094137658183	-	compaction:Epas1_chr17_10063__ref6__ndel_0
133	144	AGTGACACACAC	Jun_Atf3	0.203785	0.508979605599188	-	compaction:Epas1_chr17_10063__ref6__ndel_0
135	146	TGACACACACTC	Klf4	0.0399361	0.143964178848876	+	compaction:Epas1_chr17_10063__ref6__ndel_0
148	159	TAGGAGGTCATG	Jun_Atf3	0.0757039	0.189080360008442	+	compaction:Epas1_chr17_10063__ref6__ndel_0
156	167	CATGAGACTCTG	Jun_Atf3	0.0255326	0.0637709972663436	-	compaction:Epas1_chr17_10063__ref6__ndel_0
164	175	TCTGACGACTCT	Jun_Atf3	0.0800581	0.199955542179357	-	compaction:Epas1_chr17_10063__ref6__ndel_0
186	197	TGGAGAATAGCC	Sox17	0.014705	0.0731099952063046	+	compaction:Epas1_chr17_10063__ref6__ndel_0
204	215	CCTGACGAGAGA	Jun_Atf3	0.0469196	0.117187818057618	-	compaction:Epas1_chr17_10063__ref6__ndel_0
214	227	GAAAAGCAAATAGA	Foxa2	0.201568	0.894605207627904	+	compaction:Epas1_chr17_10063__ref6__ndel_0
224	237	TAGAAGAAAACAAT	Foxa2	0.0119349	0.0529698349565321	+	compaction:Epas1_chr17_10063__ref6__ndel_0
230	241	AAAACAATGCTG	Sox17	0.207003	1.02917295734041	+	compaction:Epas1_chr17_10063__ref6__ndel_0
243	254	AAGAGATAAGAG	Gata4/6	0.633603	1.83706814143264	+	compaction:Epas1_chr17_10063__ref6__ndel_0
271	282	ATGCTTTGTGAT	Sox17	0.0204625	0.101735006930228	-	compaction:Epas1_chr17_10063__ref6__ndel_0
276	287	TTGTGATCGGAG	Gata4/6	0.183143	0.2631580224696	-	compaction:Epas1_chr17_10063__ref6__ndel_0
3	14	CTGGGCTAGGCA	Klf4	0.0426113	0.153607908989188	-	compaction:Epas1_chr17_10063__ref7__ndel_0
8	19	CTAGGCAGGCCT	Klf4	0.0152899	0.0551179984570709	-	compaction:Epas1_chr17_10063__ref7__ndel_0
49	60	GAGAGATTCAGG	Gata4/6	0.0519002	0.074575353673232	+	compaction:Epas1_chr17_10063__ref7__ndel_0
71	82	AGGTAAGTCCCT	Jun_Atf3	0.0247973	0.0619344896529418	+	compaction:Epas1_chr17_10063__ref7__ndel_0
82	93	TGGGATTGTAGC	Sox17	0.0120205	0.0597632572170952	-	compaction:Epas1_chr17_10063__ref7__ndel_0
90	101	TAGCTATCTCCA	Gata4/6	0.156756	0.454498248238116	-	compaction:Epas1_chr17_10063__ref7__ndel_0
113	124	TTGGGTGCAGCA	Klf4	0.0810278	0.292094137658183	-	compaction:Epas1_chr17_10063__ref7__ndel_0
133	144	AGTGACACACAC	Jun_Atf3	0.203785	0.508979605599188	-	compaction:Epas1_chr17_10063__ref7__ndel_0
135	146	TGACACACACTC	Klf4	0.0399361	0.143964178848876	+	compaction:Epas1_chr17_10063__ref7__ndel_0
148	159	TAGGAGGTCATG	Jun_Atf3	0.0757039	0.189080360008442	+	compaction:Epas1_chr17_10063__ref7__ndel_0
156	167	CATGAGACTCTG	Jun_Atf3	0.0255326	0.0637709972663436	-	compaction:Epas1_chr17_10063__ref7__ndel_0
164	175	TCTGACGACTCT	Jun_Atf3	0.0800581	0.199955542179357	-	compaction:Epas1_chr17_10063__ref7__ndel_0
186	197	TGGAGAATAGCC	Sox17	0.014705	0.0731099952063046	+	compaction:Epas1_chr17_10063__ref7__ndel_0
204	215	CCTGACGAGAGA	Jun_Atf3	0.0469196	0.117187818057618	-	compaction:Epas1_chr17_10063__ref7__ndel_0
214	227	GAAAAGCAAATAGA	Foxa2	0.201568	0.894605207627904	+	compaction:Epas1_chr17_10063__ref7__ndel_0
224	237	TAGAAGAAAACAAT	Foxa2	0.0119349	0.0529698349565321	+	compaction:Epas1_chr17_10063__ref7__ndel_0
230	241	AAAACAATGCTG	Sox17	0.207003	1.02917295734041	+	compaction:Epas1_chr17_10063__ref7__ndel_0
243	254	AAGAGATAAGAG	Gata4/6	0.633603	1.83706814143264	+	compaction:Epas1_chr17_10063__ref7__ndel_0
271	282	ATGCTTTGTGAT	Sox17	0.0204625	0.101735006930228	-	compaction:Epas1_chr17_10063__ref7__ndel_0
276	287	TTGTGATCGGAG	Gata4/6	0.183143	0.2631580224696	-	compaction:Epas1_chr17_10063__ref7__ndel_0
3	14	CTGGGCTAGGCA	Klf4	0.0426113	0.153607908989188	-	compaction:Epas1_chr17_10063__ref8__ndel_0
8	19	CTAGGCAGGCCT	Klf4	0.0152899	0.0551179984570709	-	compaction:Epas1_chr17_10063__ref8__ndel_0
49	60	GAGAGATTCAGG	Gata4/6	0.0519002	0.074575353673232	+	compaction:Epas1_chr17_10063__ref8__ndel_0
71	82	AGGTAAGTCCCT	Jun_Atf3	0.0247973	0.0619344896529418	+	compaction:Epas1_chr17_10063__ref8__ndel_0
82	93	TGGGATTGTAGC	Sox17	0.0120205	0.0597632572170952	-	compaction:Epas1_chr17_10063__ref8__ndel_0
90	101	TAGCTATCTCCA	Gata4/6	0.156756	0.454498248238116	-	compaction:Epas1_chr17_10063__ref8__ndel_0
113	124	TTGGGTGCAGCA	Klf4	0.0810278	0.292094137658183	-	compaction:Epas1_chr17_10063__ref8__ndel_0
133	144	AGTGACACACAC	Jun_Atf3	0.203785	0.508979605599188	-	compaction:Epas1_chr17_10063__ref8__ndel_0
135	146	TGACACACACTC	Klf4	0.0399361	0.143964178848876	+	compaction:Epas1_chr17_10063__ref8__ndel_0
148	159	TAGGAGGTCATG	Jun_Atf3	0.0757039	0.189080360008442	+	compaction:Epas1_chr17_10063__ref8__ndel_0
156	167	CATGAGACTCTG	Jun_Atf3	0.0255326	0.0637709972663436	-	compaction:Epas1_chr17_10063__ref8__ndel_0
164	175	TCTGACGACTCT	Jun_Atf3	0.0800581	0.199955542179357	-	compaction:Epas1_chr17_10063__ref8__ndel_0
186	197	TGGAGAATAGCC	Sox17	0.014705	0.0731099952063046	+	compaction:Epas1_chr17_10063__ref8__ndel_0
204	215	CCTGACGAGAGA	Jun_Atf3	0.0469196	0.117187818057618	-	compaction:Epas1_chr17_10063__ref8__ndel_0
214	227	GAAAAGCAAATAGA	Foxa2	0.201568	0.894605207627904	+	compaction:Epas1_chr17_10063__ref8__ndel_0
224	237	TAGAAGAAAACAAT	Foxa2	0.0119349	0.0529698349565321	+	compaction:Epas1_chr17_10063__ref8__ndel_0
230	241	AAAACAATGCTG	Sox17	0.207003	1.02917295734041	+	compaction:Epas1_chr17_10063__ref8__ndel_0
243	254	AAGAGATAAGAG	Gata4/6	0.633603	1.83706814143264	+	compaction:Epas1_chr17_10063__ref8__ndel_0
271	282	ATGCTTTGTGAT	Sox17	0.0204625	0.101735006930228	-	compaction:Epas1_chr17_10063__ref8__ndel_0
276	287	TTGTGATCGGAG	Gata4/6	0.183143	0.2631580224696	-	compaction:Epas1_chr17_10063__ref8__ndel_0
3	14	CTGGGCTAGGCA	Klf4	0.0426113	0.153607908989188	-	compaction:Epas1_chr17_10063__ref9__ndel_0
8	19	CTAGGCAGGCCT	Klf4	0.0152899	0.0551179984570709	-	compaction:Epas1_chr17_10063__ref9__ndel_0
49	60	GAGAGATTCAGG	Gata4/6	0.0519002	0.074575353673232	+	compaction:Epas1_chr17_10063__ref9__ndel_0
71	82	AGGTAAGTCCCT	Jun_Atf3	0.0247973	0.0619344896529418	+	compaction:Epas1_chr17_10063__ref9__ndel_0
82	93	TGGGATTGTAGC	Sox17	0.0120205	0.0597632572170952	-	compaction:Epas1_chr17_10063__ref9__ndel_0
90	101	TAGCTATCTCCA	Gata4/6	0.156756	0.454498248238116	-	compaction:Epas1_chr17_10063__ref9__ndel_0
113	124	TTGGGTGCAGCA	Klf4	0.0810278	0.292094137658183	-	compaction:Epas1_chr17_10063__ref9__ndel_0
133	144	AGTGACACACAC	Jun_Atf3	0.203785	0.508979605599188	-	compaction:Epas1_chr17_10063__ref9__ndel_0
135	146	TGACACACACTC	Klf4	0.0399361	0.143964178848876	+	compaction:Epas1_chr17_10063__ref9__ndel_0
148	159	TAGGAGGTCATG	Jun_Atf3	0.0757039	0.189080360008442	+	compaction:Epas1_chr17_10063__ref9__ndel_0
156	167	CATGAGACTCTG	Jun_Atf3	0.0255326	0.0637709972663436	-	compaction:Epas1_chr17_10063__ref9__ndel_0
164	175	TCTGACGACTCT	Jun_Atf3	0.0800581	0.199955542179357	-	compaction:Epas1_chr17_10063__ref9__ndel_0
186	197	TGGAGAATAGCC	Sox17	0.014705	0.0731099952063046	+	compaction:Epas1_chr17_10063__ref9__ndel_0
204	215	CCTGACGAGAGA	Jun_Atf3	0.0469196	0.117187818057618	-	compaction:Epas1_chr17_10063__ref9__ndel_0
214	227	GAAAAGCAAATAGA	Foxa2	0.201568	0.894605207627904	+	compaction:Epas1_chr17_10063__ref9__ndel_0
224	237	TAGAAGAAAACAAT	Foxa2	0.0119349	0.0529698349565321	+	compaction:Epas1_chr17_10063__ref9__ndel_0
230	241	AAAACAATGCTG	Sox17	0.207003	1.02917295734041	+	compaction:Epas1_chr17_10063__ref9__ndel_0
243	254	AAGAGATAAGAG	Gata4/6	0.633603	1.83706814143264	+	compaction:Epas1_chr17_10063__ref9__ndel_0
271	282	ATGCTTTGTGAT	Sox17	0.0204625	0.101735006930228	-	compaction:Epas1_chr17_10063__ref9__ndel_0
276	287	TTGTGATCGGAG	Gata4/6	0.183143	0.2631580224696	-	compaction:Epas1_chr17_10063__ref9__ndel_0
6	17	TTTGACCCACTG	Jun_Atf3	0.0316791	0.0791226823551156	-	compaction:Gata4_chr14_5729__del_101__ndel_20
19	30	AGAGGTGTGGCA	Klf4	0.107537	0.38765617826657	-	compaction:Gata4_chr14_5729__del_101__ndel_20
44	55	CAGACAATCGGA	Sox17	0.0731482	0.363676610088392	+	compaction:Gata4_chr14_5729__del_101__ndel_20
45	56	AGACAATCGGAT	Gata4/6	0.0567766	0.0815822487266643	-	compaction:Gata4_chr14_5729__del_101__ndel_20
50	61	ATCGGATCTGAT	Gata4/6	0.0700935	0.10071729112209	-	compaction:Gata4_chr14_5729__del_101__ndel_20
55	66	ATCTGATTTGGG	Gata4/6	0.0912175	0.131070348932914	+	compaction:Gata4_chr14_5729__del_101__ndel_20
64	75	GGGACAATTCAA	Sox17	0.0435012	0.216278308294356	+	compaction:Gata4_chr14_5729__del_101__ndel_20
71	82	TTCAATTGTTTC	Sox17	0.246207	1.22408654129607	-	compaction:Gata4_chr14_5729__del_101__ndel_20
80	91	TTCTTATCTGCG	Gata4/6	0.808864	1.16225600043054	-	compaction:Gata4_chr14_5729__del_101__ndel_20
96	107	CCCCTATCCTAT	Gata4/6	0.0605156	0.0869548146779365	-	compaction:Gata4_chr14_5729__del_101__ndel_20
105	116	TATGAAGTCTGT	Jun_Atf3	0.0240911	0.0601706630833996	-	compaction:Gata4_chr14_5729__del_101__ndel_20
119	130	TTCAGATAAAAA	Gata4/6	0.49315	0.708606819703091	+	compaction:Gata4_chr14_5729__del_101__ndel_20
134	145	TTCCATTGAGCT	Sox17	0.0268236	0.133360983843307	-	compaction:Gata4_chr14_5729__del_101__ndel_20
158	169	CTACATTCTCCT	Sox17	0.0139065	0.0691400304887096	-	compaction:Gata4_chr14_5729__del_101__ndel_20
168	179	CTCTGATAAGTT	Gata4/6	0.438108	0.629517016255666	+	compaction:Gata4_chr14_5729__del_101__ndel_20
187	198	GTCTTATCGATA	Gata4/6	0.602272	0.865404129608071	-	compaction:Gata4_chr14_5729__del_101__ndel_20
191	202	TATCGATAGGCT	Gata4/6	0.239361	0.343937619326679	+	compaction:Gata4_chr14_5729__del_101__ndel_20
215	226	GCCTGCGTCAAG	Jun_Atf3	0.0405518	0.10128340736726	+	compaction:Gata4_chr14_5729__del_101__ndel_20
222	235	TCAAGGTCTACAGG	Foxa2	0.0125117	0.0555298062007761	+	compaction:Gata4_chr14_5729__del_101__ndel_20
236	247	GACCTATCAGAT	Gata4/6	0.205984	0.295978236134485	-	compaction:Gata4_chr14_5729__del_101__ndel_20
241	252	ATCAGATATTTT	Gata4/6	0.111735	0.160551927404491	+	compaction:Gata4_chr14_5729__del_101__ndel_20
247	258	TATTTTATCAGG	Jun_Atf3	0.0226268	0.0565133829279471	+	compaction:Gata4_chr14_5729__del_101__ndel_20
248	259	ATTTTATCAGGT	Gata4/6	0.407546	0.585602504192874	-	compaction:Gata4_chr14_5729__del_101__ndel_20
252	265	TATCAGGTATTAGC	Hnf1b	0.000807392	0.0561480254366044	-	compaction:Gata4_chr14_5729__del_101__ndel_20
257	270	GGTATTAGCTCAGG	Foxa2	0.0281299	0.124846974867301	-	compaction:Gata4_chr14_5729__del_101__ndel_20
4	15	ATGGGTATTGTT	Klf4	0.0558377	0.201287272150007	-	compaction:Gata4_chr14_5729__del_102__ndel_129
6	17	GGGTATTGTTTC	Sox17	0.131748	0.655021805402259	-	compaction:Gata4_chr14_5729__del_102__ndel_129
15	26	TTCTTATCGCGG	Gata4/6	0.803421	1.15443495831426	-	compaction:Gata4_chr14_5729__del_102__ndel_129
34	45	CCTGACTGTTTT	Jun_Atf3	0.0221988	0.0554443971282246	-	compaction:Gata4_chr14_5729__del_102__ndel_129
43	54	TTTCGATAAAAG	Gata4/6	0.304439	0.437448142722477	+	compaction:Gata4_chr14_5729__del_102__ndel_129
77	88	CTACATTCTCCT	Sox17	0.0139065	0.0691400304887096	-	compaction:Gata4_chr14_5729__del_102__ndel_129
87	98	CTCTGATAAGTT	Gata4/6	0.438108	0.629517016255666	+	compaction:Gata4_chr14_5729__del_102__ndel_129
98	109	TTCTGTTGTCTT	Sox17	0.0164308	0.0816902896454097	-	compaction:Gata4_chr14_5729__del_102__ndel_129
99	112	TCTGTTGTCTTATC	Foxa2	0.0153824	0.06827063395884	-	compaction:Gata4_chr14_5729__del_102__ndel_129
105	116	GTCTTATCGATA	Gata4/6	0.602272	0.865404129608071	-	compaction:Gata4_chr14_5729__del_102__ndel_129
109	120	TATCGATAGGCT	Gata4/6	0.239361	0.343937619326679	+	compaction:Gata4_chr14_5729__del_102__ndel_129
124	137	ATAGTTTGCGCGGC	Foxa2	0.0172701	0.0766486813197267	-	compaction:Gata4_chr14_5729__del_102__ndel_129
135	146	GGCAGATATTTT	Gata4/6	0.0992589	0.142625029821002	+	compaction:Gata4_chr14_5729__del_102__ndel_129
141	152	TATTTTATCAGG	Jun_Atf3	0.0226268	0.0565133829279471	+	compaction:Gata4_chr14_5729__del_102__ndel_129
142	153	ATTTTATCAGGT	Gata4/6	0.407546	0.585602504192874	-	compaction:Gata4_chr14_5729__del_102__ndel_129
149	162	CAGGTTTACTCAGG	Foxa2	0.0468219	0.207806375868357	-	compaction:Gata4_chr14_5729__del_102__ndel_129
151	162	GGTTTACTCAGG	Jun_Atf3	0.0329486	0.082293424113872	+	compaction:Gata4_chr14_5729__del_102__ndel_129
2	13	GAGGTGCTCATT	Jun_Atf3	0.0230916	0.0576742815254028	+	compaction:Gata4_chr14_5729__del_113__ndel_7
3	16	AGGTGCTCATTGAC	Hnf1b	0.0015559	0.108201112689763	-	compaction:Gata4_chr14_5729__del_113__ndel_7
7	18	GCTCATTGACCC	Sox17	0.0105453	0.0524288903399554	-	compaction:Gata4_chr14_5729__del_113__ndel_7
8	21	CTCATTGACCCACT	Foxa2	0.0124724	0.0553553837494953	-	compaction:Gata4_chr14_5729__del_113__ndel_7
11	22	ATTGACCCACTG	Jun_Atf3	0.0281689	0.0703555002191671	-	compaction:Gata4_chr14_5729__del_113__ndel_7
24	35	AGAGGTGTGGCA	Klf4	0.107537	0.38765617826657	-	compaction:Gata4_chr14_5729__del_113__ndel_7
50	61	CAGACAATCGGA	Sox17	0.0731482	0.363676610088392	+	compaction:Gata4_chr14_5729__del_113__ndel_7
51	62	AGACAATCGGAT	Gata4/6	0.0567766	0.0815822487266643	-	compaction:Gata4_chr14_5729__del_113__ndel_7
56	67	ATCGGATCTGAT	Gata4/6	0.0700935	0.10071729112209	-	compaction:Gata4_chr14_5729__del_113__ndel_7
61	72	ATCTGATTTGGG	Gata4/6	0.0912175	0.131070348932914	+	compaction:Gata4_chr14_5729__del_113__ndel_7
70	81	GGGACAATTCAA	Sox17	0.0435012	0.216278308294356	+	compaction:Gata4_chr14_5729__del_113__ndel_7
77	88	TTCAATTGTTTC	Sox17	0.246207	1.22408654129607	-	compaction:Gata4_chr14_5729__del_113__ndel_7
86	97	TTCTTATCTGCG	Gata4/6	0.808864	1.16225600043054	-	compaction:Gata4_chr14_5729__del_113__ndel_7
102	113	CCCCTATCCTAT	Gata4/6	0.0605156	0.0869548146779365	-	compaction:Gata4_chr14_5729__del_113__ndel_7
111	122	TATGAAGTCTGT	Jun_Atf3	0.0240911	0.0601706630833996	-	compaction:Gata4_chr14_5729__del_113__ndel_7
125	136	TTCAGATAAAAA	Gata4/6	0.49315	0.708606819703091	+	compaction:Gata4_chr14_5729__del_113__ndel_7
140	151	TTCCATTGAGCT	Sox17	0.0268236	0.133360983843307	-	compaction:Gata4_chr14_5729__del_113__ndel_7
148	159	AGCTGCGACATG	Jun_Atf3	0.023692	0.0591738588014621	+	compaction:Gata4_chr14_5729__del_113__ndel_7
165	176	CTACATTCTCCT	Sox17	0.0139065	0.0691400304887096	-	compaction:Gata4_chr14_5729__del_113__ndel_7
175	186	CTCTGATAAGTT	Gata4/6	0.438108	0.629517016255666	+	compaction:Gata4_chr14_5729__del_113__ndel_7
195	206	GTCTTATCAGAT	Gata4/6	0.653013	0.938313829777501	-	compaction:Gata4_chr14_5729__del_113__ndel_7
200	211	ATCAGATTAGGC	Gata4/6	0.293993	0.422438294119377	+	compaction:Gata4_chr14_5729__del_113__ndel_7
225	236	GCCTGCGTCAAG	Jun_Atf3	0.0405518	0.10128340736726	+	compaction:Gata4_chr14_5729__del_113__ndel_7
232	245	TCAAGGTCTACAGG	Foxa2	0.0125117	0.0555298062007761	+	compaction:Gata4_chr14_5729__del_113__ndel_7
246	257	GACCTATCAGAT	Gata4/6	0.205984	0.295978236134485	-	compaction:Gata4_chr14_5729__del_113__ndel_7
251	262	ATCAGATATTTT	Gata4/6	0.111735	0.160551927404491	+	compaction:Gata4_chr14_5729__del_113__ndel_7
257	268	TATTTTATCAGG	Jun_Atf3	0.0226268	0.0565133829279471	+	compaction:Gata4_chr14_5729__del_113__ndel_7
258	269	ATTTTATCAGGT	Gata4/6	0.407546	0.585602504192874	-	compaction:Gata4_chr14_5729__del_113__ndel_7
262	275	TATCAGGTATTAGC	Hnf1b	0.000807392	0.0561480254366044	-	compaction:Gata4_chr14_5729__del_113__ndel_7
267	280	GGTATTAGCTCAGG	Foxa2	0.0281299	0.124846974867301	-	compaction:Gata4_chr14_5729__del_113__ndel_7
4	15	ATGGGTATTGTT	Klf4	0.0558377	0.201287272150007	-	compaction:Gata4_chr14_5729__del_11__ndel_136
6	17	GGGTATTGTTTC	Sox17	0.131748	0.655021805402259	-	compaction:Gata4_chr14_5729__del_11__ndel_136
15	26	TTCTTATCGCGG	Gata4/6	0.803421	1.15443495831426	-	compaction:Gata4_chr14_5729__del_11__ndel_136
40	51	TTTCGATAAAAG	Gata4/6	0.304439	0.437448142722477	+	compaction:Gata4_chr14_5729__del_11__ndel_136
74	85	CTACATTCTCCT	Sox17	0.0139065	0.0691400304887096	-	compaction:Gata4_chr14_5729__del_11__ndel_136
84	95	CTCTGATAAGTT	Gata4/6	0.438108	0.629517016255666	+	compaction:Gata4_chr14_5729__del_11__ndel_136
95	106	TTCTGTTGTCTT	Sox17	0.0164308	0.0816902896454097	-	compaction:Gata4_chr14_5729__del_11__ndel_136
96	109	TCTGTTGTCTTATC	Foxa2	0.0153824	0.06827063395884	-	compaction:Gata4_chr14_5729__del_11__ndel_136
102	113	GTCTTATCGATA	Gata4/6	0.602272	0.865404129608071	-	compaction:Gata4_chr14_5729__del_11__ndel_136
106	117	TATCGATAGGCT	Gata4/6	0.239361	0.343937619326679	+	compaction:Gata4_chr14_5729__del_11__ndel_136
121	134	ATAGTTTGCGCGGC	Foxa2	0.0172701	0.0766486813197267	-	compaction:Gata4_chr14_5729__del_11__ndel_136
132	143	GGCAGATATTTT	Gata4/6	0.0992589	0.142625029821002	+	compaction:Gata4_chr14_5729__del_11__ndel_136
139	150	ATTTTATCGTTT	Gata4/6	0.332566	0.477863805335857	-	compaction:Gata4_chr14_5729__del_11__ndel_136
140	153	TTTTATCGTTTACT	Hnf1b	0.00666796	0.463706338049251	+	compaction:Gata4_chr14_5729__del_11__ndel_136
140	151	TTTTATCGTTTA	Sox17	0.0157522	0.0783164411077016	-	compaction:Gata4_chr14_5729__del_11__ndel_136
144	157	ATCGTTTACTCGGG	Foxa2	0.0423526	0.187970593132747	-	compaction:Gata4_chr14_5729__del_11__ndel_136
4	15	ATGGGTATTGTT	Klf4	0.0558377	0.201287272150007	-	compaction:Gata4_chr14_5729__del_123__ndel_112
6	17	GGGTATTGTTTC	Sox17	0.131748	0.655021805402259	-	compaction:Gata4_chr14_5729__del_123__ndel_112
15	26	TTCTTATCGCGG	Gata4/6	0.803421	1.15443495831426	-	compaction:Gata4_chr14_5729__del_123__ndel_112
48	59	TTCAGATAAAAA	Gata4/6	0.49315	0.708606819703091	+	compaction:Gata4_chr14_5729__del_123__ndel_112
85	96	CTACATTCTCCT	Sox17	0.0139065	0.0691400304887096	-	compaction:Gata4_chr14_5729__del_123__ndel_112
95	106	CTCTGATAAGTT	Gata4/6	0.438108	0.629517016255666	+	compaction:Gata4_chr14_5729__del_123__ndel_112
106	117	TTCTGTTGTCTT	Sox17	0.0164308	0.0816902896454097	-	compaction:Gata4_chr14_5729__del_123__ndel_112
107	120	TCTGTTGTCTTATC	Foxa2	0.0153824	0.06827063395884	-	compaction:Gata4_chr14_5729__del_123__ndel_112
113	124	GTCTTATCGATA	Gata4/6	0.602272	0.865404129608071	-	compaction:Gata4_chr14_5729__del_123__ndel_112
117	128	TATCGATAGGCT	Gata4/6	0.239361	0.343937619326679	+	compaction:Gata4_chr14_5729__del_123__ndel_112
132	145	ATAGTTTGCCGTCG	Foxa2	0.0190806	0.0846840973004891	-	compaction:Gata4_chr14_5729__del_123__ndel_112
147	158	GGGCTATCAGAT	Gata4/6	0.238537	0.342753614420595	-	compaction:Gata4_chr14_5729__del_123__ndel_112
152	163	ATCAGATATTTT	Gata4/6	0.111735	0.160551927404491	+	compaction:Gata4_chr14_5729__del_123__ndel_112
158	169	TATTTTATCAGG	Jun_Atf3	0.0226268	0.0565133829279471	+	compaction:Gata4_chr14_5729__del_123__ndel_112
159	170	ATTTTATCAGGT	Gata4/6	0.407546	0.585602504192874	-	compaction:Gata4_chr14_5729__del_123__ndel_112
166	179	CAGGTTTACTCAGG	Foxa2	0.0468219	0.207806375868357	-	compaction:Gata4_chr14_5729__del_123__ndel_112
168	179	GGTTTACTCAGG	Jun_Atf3	0.0329486	0.082293424113872	+	compaction:Gata4_chr14_5729__del_123__ndel_112
4	15	ATGGGTATTGTT	Klf4	0.0558377	0.201287272150007	-	compaction:Gata4_chr14_5729__del_123__ndel_113
6	17	GGGTATTGTTTC	Sox17	0.131748	0.655021805402259	-	compaction:Gata4_chr14_5729__del_123__ndel_113
15	26	TTCTTATCGCGG	Gata4/6	0.803421	1.15443495831426	-	compaction:Gata4_chr14_5729__del_123__ndel_113
48	59	TTCAGATAAAAA	Gata4/6	0.49315	0.708606819703091	+	compaction:Gata4_chr14_5729__del_123__ndel_113
84	95	CTACATTCTCCT	Sox17	0.0139065	0.0691400304887096	-	compaction:Gata4_chr14_5729__del_123__ndel_113
94	105	CTCTGATAAGTT	Gata4/6	0.438108	0.629517016255666	+	compaction:Gata4_chr14_5729__del_123__ndel_113
105	116	TTCTGTTGTCTT	Sox17	0.0164308	0.0816902896454097	-	compaction:Gata4_chr14_5729__del_123__ndel_113
106	119	TCTGTTGTCTTATC	Foxa2	0.0153824	0.06827063395884	-	compaction:Gata4_chr14_5729__del_123__ndel_113
112	123	GTCTTATCGATA	Gata4/6	0.602272	0.865404129608071	-	compaction:Gata4_chr14_5729__del_123__ndel_113
116	127	TATCGATAGGCT	Gata4/6	0.239361	0.343937619326679	+	compaction:Gata4_chr14_5729__del_123__ndel_113
131	144	ATAGTTTGCCGTCG	Foxa2	0.0190806	0.0846840973004891	-	compaction:Gata4_chr14_5729__del_123__ndel_113
146	157	GGGCTATCAGAT	Gata4/6	0.238537	0.342753614420595	-	compaction:Gata4_chr14_5729__del_123__ndel_113
151	162	ATCAGATATTTT	Gata4/6	0.111735	0.160551927404491	+	compaction:Gata4_chr14_5729__del_123__ndel_113
157	168	TATTTTATCAGG	Jun_Atf3	0.0226268	0.0565133829279471	+	compaction:Gata4_chr14_5729__del_123__ndel_113
158	169	ATTTTATCAGGT	Gata4/6	0.407546	0.585602504192874	-	compaction:Gata4_chr14_5729__del_123__ndel_113
165	178	CAGGTTTACTCAGG	Foxa2	0.0468219	0.207806375868357	-	compaction:Gata4_chr14_5729__del_123__ndel_113
167	178	GGTTTACTCAGG	Jun_Atf3	0.0329486	0.082293424113872	+	compaction:Gata4_chr14_5729__del_123__ndel_113
4	15	ATGGGTATTGTT	Klf4	0.0558377	0.201287272150007	-	compaction:Gata4_chr14_5729__del_129__ndel_116
6	17	GGGTATTGTTTC	Sox17	0.131748	0.655021805402259	-	compaction:Gata4_chr14_5729__del_129__ndel_116
15	26	TTCTTATCGCGG	Gata4/6	0.803421	1.15443495831426	-	compaction:Gata4_chr14_5729__del_129__ndel_116
46	57	TTCAGATAAAAG	Gata4/6	0.426734	0.613173725234064	+	compaction:Gata4_chr14_5729__del_129__ndel_116
81	92	CTACATTCTCCT	Sox17	0.0139065	0.0691400304887096	-	compaction:Gata4_chr14_5729__del_129__ndel_116
91	102	CTCTGATAAGTT	Gata4/6	0.438108	0.629517016255666	+	compaction:Gata4_chr14_5729__del_129__ndel_116
102	113	TTCTGTTGTCTT	Sox17	0.0164308	0.0816902896454097	-	compaction:Gata4_chr14_5729__del_129__ndel_116
103	116	TCTGTTGTCTTATC	Foxa2	0.0153824	0.06827063395884	-	compaction:Gata4_chr14_5729__del_129__ndel_116
109	120	GTCTTATCGATA	Gata4/6	0.602272	0.865404129608071	-	compaction:Gata4_chr14_5729__del_129__ndel_116
113	124	TATCGATAGGCT	Gata4/6	0.239361	0.343937619326679	+	compaction:Gata4_chr14_5729__del_129__ndel_116
128	141	ATAGTTTGCCGTCG	Foxa2	0.0190806	0.0846840973004891	-	compaction:Gata4_chr14_5729__del_129__ndel_116
143	154	GGGCTATCAGAT	Gata4/6	0.238537	0.342753614420595	-	compaction:Gata4_chr14_5729__del_129__ndel_116
148	159	ATCAGATATTTT	Gata4/6	0.111735	0.160551927404491	+	compaction:Gata4_chr14_5729__del_129__ndel_116
154	165	TATTTTATCAGG	Jun_Atf3	0.0226268	0.0565133829279471	+	compaction:Gata4_chr14_5729__del_129__ndel_116
155	166	ATTTTATCAGGT	Gata4/6	0.407546	0.585602504192874	-	compaction:Gata4_chr14_5729__del_129__ndel_116
162	175	CAGGTTTACTCAGG	Foxa2	0.0468219	0.207806375868357	-	compaction:Gata4_chr14_5729__del_129__ndel_116
164	175	GGTTTACTCAGG	Jun_Atf3	0.0329486	0.082293424113872	+	compaction:Gata4_chr14_5729__del_129__ndel_116
2	13	GGGACAATGGAC	Sox17	0.187183	0.930632317762782	+	compaction:Gata4_chr14_5729__del_129__ndel_76
10	21	GGACGATTTGGA	Gata4/6	0.0789039	0.113376947462579	+	compaction:Gata4_chr14_5729__del_129__ndel_76
18	29	TGGACAATCAAT	Sox17	0.0524516	0.26077770993288	+	compaction:Gata4_chr14_5729__del_129__ndel_76
19	30	GGACAATCAATT	Gata4/6	0.0487162	0.0700002667545771	-	compaction:Gata4_chr14_5729__del_129__ndel_76
22	33	CAATCAATTGTT	Sox17	0.0107258	0.0533262962654731	+	compaction:Gata4_chr14_5729__del_129__ndel_76
24	35	ATCAATTGTTTC	Sox17	0.232794	1.15740008324083	-	compaction:Gata4_chr14_5729__del_129__ndel_76
33	44	TTCTTATCTGCG	Gata4/6	0.808864	1.16225600043054	-	compaction:Gata4_chr14_5729__del_129__ndel_76
48	59	TCCCTATCCTTG	Gata4/6	0.074305	0.106768791925455	-	compaction:Gata4_chr14_5729__del_129__ndel_76
70	81	TTCAGATAAAAA	Gata4/6	0.49315	0.708606819703091	+	compaction:Gata4_chr14_5729__del_129__ndel_76
85	96	TTCCATTGAGCT	Sox17	0.0268236	0.133360983843307	-	compaction:Gata4_chr14_5729__del_129__ndel_76
108	119	CTACATTCTCCT	Sox17	0.0139065	0.0691400304887096	-	compaction:Gata4_chr14_5729__del_129__ndel_76
118	129	CTCTGATAAGTT	Gata4/6	0.438108	0.629517016255666	+	compaction:Gata4_chr14_5729__del_129__ndel_76
129	140	TTCTGTTGTCTT	Sox17	0.0164308	0.0816902896454097	-	compaction:Gata4_chr14_5729__del_129__ndel_76
130	143	TCTGTTGTCTTATC	Foxa2	0.0153824	0.06827063395884	-	compaction:Gata4_chr14_5729__del_129__ndel_76
136	147	GTCTTATCGATA	Gata4/6	0.602272	0.865404129608071	-	compaction:Gata4_chr14_5729__del_129__ndel_76
140	151	TATCGATAGGCT	Gata4/6	0.239361	0.343937619326679	+	compaction:Gata4_chr14_5729__del_129__ndel_76
162	173	GTCCGCGTCAAG	Jun_Atf3	0.0225054	0.0562101706006426	+	compaction:Gata4_chr14_5729__del_129__ndel_76
169	182	TCAAGGTCTACAGG	Foxa2	0.0125117	0.0555298062007761	+	compaction:Gata4_chr14_5729__del_129__ndel_76
183	194	GACCTATCAGAT	Gata4/6	0.205984	0.295978236134485	-	compaction:Gata4_chr14_5729__del_129__ndel_76
188	199	ATCAGATATTTT	Gata4/6	0.111735	0.160551927404491	+	compaction:Gata4_chr14_5729__del_129__ndel_76
194	205	TATTTTATCAGG	Jun_Atf3	0.0226268	0.0565133829279471	+	compaction:Gata4_chr14_5729__del_129__ndel_76
195	206	ATTTTATCAGGT	Gata4/6	0.407546	0.585602504192874	-	compaction:Gata4_chr14_5729__del_129__ndel_76
202	215	CAGGTTTACTCAGG	Foxa2	0.0468219	0.207806375868357	-	compaction:Gata4_chr14_5729__del_129__ndel_76
204	215	GGTTTACTCAGG	Jun_Atf3	0.0329486	0.082293424113872	+	compaction:Gata4_chr14_5729__del_129__ndel_76
4	15	ATGGGTATTGTT	Klf4	0.0558377	0.201287272150007	-	compaction:Gata4_chr14_5729__del_12__ndel_183
6	17	GGGTATTGTTTC	Sox17	0.131748	0.655021805402259	-	compaction:Gata4_chr14_5729__del_12__ndel_183
15	26	TTCTTATCGCGG	Gata4/6	0.803421	1.15443495831426	-	compaction:Gata4_chr14_5729__del_12__ndel_183
40	51	TTTCGATAAAAG	Gata4/6	0.304439	0.437448142722477	+	compaction:Gata4_chr14_5729__del_12__ndel_183
74	85	CTACATTCTCCT	Sox17	0.0139065	0.0691400304887096	-	compaction:Gata4_chr14_5729__del_12__ndel_183
84	95	CTCTGATAAGTT	Gata4/6	0.438108	0.629517016255666	+	compaction:Gata4_chr14_5729__del_12__ndel_183
95	106	TTCTGTTGTCTT	Sox17	0.0164308	0.0816902896454097	-	compaction:Gata4_chr14_5729__del_12__ndel_183
96	109	TCTGTTGTCTTTCG	Foxa2	0.0121719	0.0540216955405922	-	compaction:Gata4_chr14_5729__del_12__ndel_183
105	116	TTTCGATAGCAA	Gata4/6	0.273239	0.392616888996964	+	compaction:Gata4_chr14_5729__del_12__ndel_183
4	15	ATGGGTATTGTT	Klf4	0.0558377	0.201287272150007	-	compaction:Gata4_chr14_5729__del_12__ndel_234
6	17	GGGTATTGTTTC	Sox17	0.131748	0.655021805402259	-	compaction:Gata4_chr14_5729__del_12__ndel_234
15	26	TTCTTATCGGGC	Gata4/6	0.719614	1.03401275059073	-	compaction:Gata4_chr14_5729__del_12__ndel_234
37	48	TTTCGATAAGGC	Gata4/6	0.586081	0.842139295343014	+	compaction:Gata4_chr14_5729__del_12__ndel_234
49	60	CTGGGCGTTCCC	Klf4	0.132918	0.47915121216731	-	compaction:Gata4_chr14_5729__del_12__ndel_234
4	15	ATGGGTATTGTT	Klf4	0.0558377	0.201287272150007	-	compaction:Gata4_chr14_5729__del_12__ndel_243
6	17	GGGTATTGTTTC	Sox17	0.131748	0.655021805402259	-	compaction:Gata4_chr14_5729__del_12__ndel_243
15	26	TTCTTATCGGGC	Gata4/6	0.719614	1.03401275059073	-	compaction:Gata4_chr14_5729__del_12__ndel_243
36	47	TTTTGATAAGCT	Gata4/6	0.471802	0.677931896480904	+	compaction:Gata4_chr14_5729__del_12__ndel_243
46	57	CTGGGCGTTCCC	Klf4	0.132918	0.47915121216731	-	compaction:Gata4_chr14_5729__del_12__ndel_243
4	15	ATGGGTATTGTT	Klf4	0.0558377	0.201287272150007	-	compaction:Gata4_chr14_5729__del_132__ndel_130
6	17	GGGTATTGTTTC	Sox17	0.131748	0.655021805402259	-	compaction:Gata4_chr14_5729__del_132__ndel_130
15	26	TTCTTATCGCGG	Gata4/6	0.803421	1.15443495831426	-	compaction:Gata4_chr14_5729__del_132__ndel_130
34	45	CCTGACGTTTTC	Jun_Atf3	0.0537792	0.134320563365507	-	compaction:Gata4_chr14_5729__del_132__ndel_130
42	53	TTTCGATAAAAG	Gata4/6	0.304439	0.437448142722477	+	compaction:Gata4_chr14_5729__del_132__ndel_130
76	87	CTACATTCTCCT	Sox17	0.0139065	0.0691400304887096	-	compaction:Gata4_chr14_5729__del_132__ndel_130
86	97	CTCTGATAAGTT	Gata4/6	0.438108	0.629517016255666	+	compaction:Gata4_chr14_5729__del_132__ndel_130
97	108	TTCTGTTGTCTT	Sox17	0.0164308	0.0816902896454097	-	compaction:Gata4_chr14_5729__del_132__ndel_130
98	111	TCTGTTGTCTTATC	Foxa2	0.0153824	0.06827063395884	-	compaction:Gata4_chr14_5729__del_132__ndel_130
104	115	GTCTTATCGATA	Gata4/6	0.602272	0.865404129608071	-	compaction:Gata4_chr14_5729__del_132__ndel_130
108	119	TATCGATAGGCT	Gata4/6	0.239361	0.343937619326679	+	compaction:Gata4_chr14_5729__del_132__ndel_130
123	136	ATAGTTTGCGCGGC	Foxa2	0.0172701	0.0766486813197267	-	compaction:Gata4_chr14_5729__del_132__ndel_130
134	145	GGCAGATATTTT	Gata4/6	0.0992589	0.142625029821002	+	compaction:Gata4_chr14_5729__del_132__ndel_130
140	151	TATTTTATCAGG	Jun_Atf3	0.0226268	0.0565133829279471	+	compaction:Gata4_chr14_5729__del_132__ndel_130
141	152	ATTTTATCAGGT	Gata4/6	0.407546	0.585602504192874	-	compaction:Gata4_chr14_5729__del_132__ndel_130
148	161	CAGGTTTACTCAGG	Foxa2	0.0468219	0.207806375868357	-	compaction:Gata4_chr14_5729__del_132__ndel_130
150	161	GGTTTACTCAGG	Jun_Atf3	0.0329486	0.082293424113872	+	compaction:Gata4_chr14_5729__del_132__ndel_130
4	15	ATGGGTATTGTT	Klf4	0.0558377	0.201287272150007	-	compaction:Gata4_chr14_5729__del_132__ndel_131
6	17	GGGTATTGTTTC	Sox17	0.131748	0.655021805402259	-	compaction:Gata4_chr14_5729__del_132__ndel_131
15	26	TTCTTATCGCGG	Gata4/6	0.803421	1.15443495831426	-	compaction:Gata4_chr14_5729__del_132__ndel_131
41	52	TTTCGATAAAAG	Gata4/6	0.304439	0.437448142722477	+	compaction:Gata4_chr14_5729__del_132__ndel_131
75	86	CTACATTCTCCT	Sox17	0.0139065	0.0691400304887096	-	compaction:Gata4_chr14_5729__del_132__ndel_131
85	96	CTCTGATAAGTT	Gata4/6	0.438108	0.629517016255666	+	compaction:Gata4_chr14_5729__del_132__ndel_131
96	107	TTCTGTTGTCTT	Sox17	0.0164308	0.0816902896454097	-	compaction:Gata4_chr14_5729__del_132__ndel_131
97	110	TCTGTTGTCTTATC	Foxa2	0.0153824	0.06827063395884	-	compaction:Gata4_chr14_5729__del_132__ndel_131
103	114	GTCTTATCGATA	Gata4/6	0.602272	0.865404129608071	-	compaction:Gata4_chr14_5729__del_132__ndel_131
107	118	TATCGATAGGCT	Gata4/6	0.239361	0.343937619326679	+	compaction:Gata4_chr14_5729__del_132__ndel_131
122	135	ATAGTTTGCGCGGC	Foxa2	0.0172701	0.0766486813197267	-	compaction:Gata4_chr14_5729__del_132__ndel_131
133	144	GGCAGATATTTT	Gata4/6	0.0992589	0.142625029821002	+	compaction:Gata4_chr14_5729__del_132__ndel_131
139	150	TATTTTATCAGG	Jun_Atf3	0.0226268	0.0565133829279471	+	compaction:Gata4_chr14_5729__del_132__ndel_131
140	151	ATTTTATCAGGT	Gata4/6	0.407546	0.585602504192874	-	compaction:Gata4_chr14_5729__del_132__ndel_131
147	160	CAGGTTTACTCAGG	Foxa2	0.0468219	0.207806375868357	-	compaction:Gata4_chr14_5729__del_132__ndel_131
149	160	GGTTTACTCAGG	Jun_Atf3	0.0329486	0.082293424113872	+	compaction:Gata4_chr14_5729__del_132__ndel_131
6	17	TTTGACCCACTG	Jun_Atf3	0.0316791	0.0791226823551156	-	compaction:Gata4_chr14_5729__del_132__ndel_18
19	30	AGAGGTGTGGCA	Klf4	0.107537	0.38765617826657	-	compaction:Gata4_chr14_5729__del_132__ndel_18
44	55	CAGACAATCGGA	Sox17	0.0731482	0.363676610088392	+	compaction:Gata4_chr14_5729__del_132__ndel_18
45	56	AGACAATCGGAT	Gata4/6	0.0567766	0.0815822487266643	-	compaction:Gata4_chr14_5729__del_132__ndel_18
50	61	ATCGGATCTGAT	Gata4/6	0.0700935	0.10071729112209	-	compaction:Gata4_chr14_5729__del_132__ndel_18
55	66	ATCTGATTTGGG	Gata4/6	0.0912175	0.131070348932914	+	compaction:Gata4_chr14_5729__del_132__ndel_18
64	75	GGGACAATTCAA	Sox17	0.0435012	0.216278308294356	+	compaction:Gata4_chr14_5729__del_132__ndel_18
71	82	TTCAATTGTTTC	Sox17	0.246207	1.22408654129607	-	compaction:Gata4_chr14_5729__del_132__ndel_18
80	91	TTCTTATCTGCG	Gata4/6	0.808864	1.16225600043054	-	compaction:Gata4_chr14_5729__del_132__ndel_18
96	107	CCCCTATCCTAT	Gata4/6	0.0605156	0.0869548146779365	-	compaction:Gata4_chr14_5729__del_132__ndel_18
105	116	TATGAAGTCTGT	Jun_Atf3	0.0240911	0.0601706630833996	-	compaction:Gata4_chr14_5729__del_132__ndel_18
119	130	TTCAGATAAAAA	Gata4/6	0.49315	0.708606819703091	+	compaction:Gata4_chr14_5729__del_132__ndel_18
134	145	TTCCATTGAGCT	Sox17	0.0268236	0.133360983843307	-	compaction:Gata4_chr14_5729__del_132__ndel_18
158	169	CTACATTCTCCT	Sox17	0.0139065	0.0691400304887096	-	compaction:Gata4_chr14_5729__del_132__ndel_18
168	179	CTCTGATAAGTT	Gata4/6	0.438108	0.629517016255666	+	compaction:Gata4_chr14_5729__del_132__ndel_18
188	199	GTCTTATCGATT	Gata4/6	0.573658	0.824288697104807	-	compaction:Gata4_chr14_5729__del_132__ndel_18
192	203	TATCGATTAGGC	Gata4/6	0.23336	0.335314787480307	+	compaction:Gata4_chr14_5729__del_132__ndel_18
217	228	GCCTGCGTCAAG	Jun_Atf3	0.0405518	0.10128340736726	+	compaction:Gata4_chr14_5729__del_132__ndel_18
224	237	TCAAGGTCTACAGG	Foxa2	0.0125117	0.0555298062007761	+	compaction:Gata4_chr14_5729__del_132__ndel_18
238	249	GACCTATCAGAT	Gata4/6	0.205984	0.295978236134485	-	compaction:Gata4_chr14_5729__del_132__ndel_18
243	254	ATCAGATATTTT	Gata4/6	0.111735	0.160551927404491	+	compaction:Gata4_chr14_5729__del_132__ndel_18
249	260	TATTTTATCAGG	Jun_Atf3	0.0226268	0.0565133829279471	+	compaction:Gata4_chr14_5729__del_132__ndel_18
250	261	ATTTTATCAGGT	Gata4/6	0.407546	0.585602504192874	-	compaction:Gata4_chr14_5729__del_132__ndel_18
254	267	TATCAGGTATTAGC	Hnf1b	0.000807392	0.0561480254366044	-	compaction:Gata4_chr14_5729__del_132__ndel_18
259	272	GGTATTAGCTCAGG	Foxa2	0.0281299	0.124846974867301	-	compaction:Gata4_chr14_5729__del_132__ndel_18
4	15	ATGGGTATTGTT	Klf4	0.0558377	0.201287272150007	-	compaction:Gata4_chr14_5729__del_136__ndel_117
6	17	GGGTATTGTTTC	Sox17	0.131748	0.655021805402259	-	compaction:Gata4_chr14_5729__del_136__ndel_117
15	26	TTCTTATCGCGG	Gata4/6	0.803421	1.15443495831426	-	compaction:Gata4_chr14_5729__del_136__ndel_117
45	56	TTTCGATAAAAG	Gata4/6	0.304439	0.437448142722477	+	compaction:Gata4_chr14_5729__del_136__ndel_117
80	91	CTACATTCTCCT	Sox17	0.0139065	0.0691400304887096	-	compaction:Gata4_chr14_5729__del_136__ndel_117
90	101	CTCTGATAAGTT	Gata4/6	0.438108	0.629517016255666	+	compaction:Gata4_chr14_5729__del_136__ndel_117
101	112	TTCTGTTGTCTT	Sox17	0.0164308	0.0816902896454097	-	compaction:Gata4_chr14_5729__del_136__ndel_117
102	115	TCTGTTGTCTTATC	Foxa2	0.0153824	0.06827063395884	-	compaction:Gata4_chr14_5729__del_136__ndel_117
108	119	GTCTTATCGATA	Gata4/6	0.602272	0.865404129608071	-	compaction:Gata4_chr14_5729__del_136__ndel_117
112	123	TATCGATAGGCT	Gata4/6	0.239361	0.343937619326679	+	compaction:Gata4_chr14_5729__del_136__ndel_117
127	140	ATAGTTTGCCGTCG	Foxa2	0.0190806	0.0846840973004891	-	compaction:Gata4_chr14_5729__del_136__ndel_117
142	153	GGGCTATCAGAT	Gata4/6	0.238537	0.342753614420595	-	compaction:Gata4_chr14_5729__del_136__ndel_117
147	158	ATCAGATATTTT	Gata4/6	0.111735	0.160551927404491	+	compaction:Gata4_chr14_5729__del_136__ndel_117
153	164	TATTTTATCAGG	Jun_Atf3	0.0226268	0.0565133829279471	+	compaction:Gata4_chr14_5729__del_136__ndel_117
154	165	ATTTTATCAGGT	Gata4/6	0.407546	0.585602504192874	-	compaction:Gata4_chr14_5729__del_136__ndel_117
161	174	CAGGTTTACTCAGG	Foxa2	0.0468219	0.207806375868357	-	compaction:Gata4_chr14_5729__del_136__ndel_117
163	174	GGTTTACTCAGG	Jun_Atf3	0.0329486	0.082293424113872	+	compaction:Gata4_chr14_5729__del_136__ndel_117
4	15	ATGGGTATTGTT	Klf4	0.0558377	0.201287272150007	-	compaction:Gata4_chr14_5729__del_139__ndel_132
6	17	GGGTATTGTTTC	Sox17	0.131748	0.655021805402259	-	compaction:Gata4_chr14_5729__del_139__ndel_132
15	26	TTCTTATCGCGG	Gata4/6	0.803421	1.15443495831426	-	compaction:Gata4_chr14_5729__del_139__ndel_132
40	51	TTTCGATAAAAG	Gata4/6	0.304439	0.437448142722477	+	compaction:Gata4_chr14_5729__del_139__ndel_132
74	85	CTACATTCTCCT	Sox17	0.0139065	0.0691400304887096	-	compaction:Gata4_chr14_5729__del_139__ndel_132
84	95	CTCTGATAAGTT	Gata4/6	0.438108	0.629517016255666	+	compaction:Gata4_chr14_5729__del_139__ndel_132
95	106	TTCTGTTGTCTT	Sox17	0.0164308	0.0816902896454097	-	compaction:Gata4_chr14_5729__del_139__ndel_132
96	109	TCTGTTGTCTTATC	Foxa2	0.0153824	0.06827063395884	-	compaction:Gata4_chr14_5729__del_139__ndel_132
102	113	GTCTTATCGATA	Gata4/6	0.602272	0.865404129608071	-	compaction:Gata4_chr14_5729__del_139__ndel_132
106	117	TATCGATAGGCT	Gata4/6	0.239361	0.343937619326679	+	compaction:Gata4_chr14_5729__del_139__ndel_132
121	134	ATAGTTTGCGCGGC	Foxa2	0.0172701	0.0766486813197267	-	compaction:Gata4_chr14_5729__del_139__ndel_132
132	143	GGCAGATATTTT	Gata4/6	0.0992589	0.142625029821002	+	compaction:Gata4_chr14_5729__del_139__ndel_132
138	149	TATTTTATCAGG	Jun_Atf3	0.0226268	0.0565133829279471	+	compaction:Gata4_chr14_5729__del_139__ndel_132
139	150	ATTTTATCAGGT	Gata4/6	0.407546	0.585602504192874	-	compaction:Gata4_chr14_5729__del_139__ndel_132
146	159	CAGGTTTACTCAGG	Foxa2	0.0468219	0.207806375868357	-	compaction:Gata4_chr14_5729__del_139__ndel_132
148	159	GGTTTACTCAGG	Jun_Atf3	0.0329486	0.082293424113872	+	compaction:Gata4_chr14_5729__del_139__ndel_132
4	15	ATGGGTATTGTT	Klf4	0.0558377	0.201287272150007	-	compaction:Gata4_chr14_5729__del_13__ndel_141
6	17	GGGTATTGTTTC	Sox17	0.131748	0.655021805402259	-	compaction:Gata4_chr14_5729__del_13__ndel_141
15	26	TTCTTATCGCGG	Gata4/6	0.803421	1.15443495831426	-	compaction:Gata4_chr14_5729__del_13__ndel_141
40	51	TTTCGATAAAAG	Gata4/6	0.304439	0.437448142722477	+	compaction:Gata4_chr14_5729__del_13__ndel_141
74	85	CTACATTCTCCT	Sox17	0.0139065	0.0691400304887096	-	compaction:Gata4_chr14_5729__del_13__ndel_141
84	95	CTCTGATAAGTT	Gata4/6	0.438108	0.629517016255666	+	compaction:Gata4_chr14_5729__del_13__ndel_141
95	106	TTCTGTTGTCTT	Sox17	0.0164308	0.0816902896454097	-	compaction:Gata4_chr14_5729__del_13__ndel_141
96	109	TCTGTTGTCTTATC	Foxa2	0.0153824	0.06827063395884	-	compaction:Gata4_chr14_5729__del_13__ndel_141
102	113	GTCTTATCGATA	Gata4/6	0.602272	0.865404129608071	-	compaction:Gata4_chr14_5729__del_13__ndel_141
106	117	TATCGATAGGCT	Gata4/6	0.239361	0.343937619326679	+	compaction:Gata4_chr14_5729__del_13__ndel_141
121	134	ATAGTTTGCGCGGC	Foxa2	0.0172701	0.0766486813197267	-	compaction:Gata4_chr14_5729__del_13__ndel_141
132	143	GGCAGATATTTT	Gata4/6	0.0992589	0.142625029821002	+	compaction:Gata4_chr14_5729__del_13__ndel_141
139	150	ATTTTATCTCTC	Gata4/6	0.320861	0.930304182474229	-	compaction:Gata4_chr14_5729__del_13__ndel_141
4	15	ATGGGTATTGTT	Klf4	0.0558377	0.201287272150007	-	compaction:Gata4_chr14_5729__del_142__ndel_115
6	17	GGGTATTGTTTC	Sox17	0.131748	0.655021805402259	-	compaction:Gata4_chr14_5729__del_142__ndel_115
15	26	TTCTTATCGCGG	Gata4/6	0.803421	1.15443495831426	-	compaction:Gata4_chr14_5729__del_142__ndel_115
46	57	TTCAGATAAAAA	Gata4/6	0.49315	0.708606819703091	+	compaction:Gata4_chr14_5729__del_142__ndel_115
82	93	CTACATTCTCCT	Sox17	0.0139065	0.0691400304887096	-	compaction:Gata4_chr14_5729__del_142__ndel_115
92	103	CTCTGATAAGTT	Gata4/6	0.438108	0.629517016255666	+	compaction:Gata4_chr14_5729__del_142__ndel_115
103	114	TTCTGTTGTCTT	Sox17	0.0164308	0.0816902896454097	-	compaction:Gata4_chr14_5729__del_142__ndel_115
104	117	TCTGTTGTCTTATC	Foxa2	0.0153824	0.06827063395884	-	compaction:Gata4_chr14_5729__del_142__ndel_115
110	121	GTCTTATCGATA	Gata4/6	0.602272	0.865404129608071	-	compaction:Gata4_chr14_5729__del_142__ndel_115
114	125	TATCGATAGGCT	Gata4/6	0.239361	0.343937619326679	+	compaction:Gata4_chr14_5729__del_142__ndel_115
129	142	ATAGTTTGCCGTCG	Foxa2	0.0190806	0.0846840973004891	-	compaction:Gata4_chr14_5729__del_142__ndel_115
144	155	GGGCTATCAGAT	Gata4/6	0.238537	0.342753614420595	-	compaction:Gata4_chr14_5729__del_142__ndel_115
149	160	ATCAGATATTTT	Gata4/6	0.111735	0.160551927404491	+	compaction:Gata4_chr14_5729__del_142__ndel_115
155	166	TATTTTATCAGG	Jun_Atf3	0.0226268	0.0565133829279471	+	compaction:Gata4_chr14_5729__del_142__ndel_115
156	167	ATTTTATCAGGT	Gata4/6	0.407546	0.585602504192874	-	compaction:Gata4_chr14_5729__del_142__ndel_115
163	176	CAGGTTTACTCAGG	Foxa2	0.0468219	0.207806375868357	-	compaction:Gata4_chr14_5729__del_142__ndel_115
165	176	GGTTTACTCAGG	Jun_Atf3	0.0329486	0.082293424113872	+	compaction:Gata4_chr14_5729__del_142__ndel_115
4	15	ATGGGTATTGTT	Klf4	0.0558377	0.201287272150007	-	compaction:Gata4_chr14_5729__del_144__ndel_118
6	17	GGGTATTGTTTC	Sox17	0.131748	0.655021805402259	-	compaction:Gata4_chr14_5729__del_144__ndel_118
15	26	TTCTTATCGCGG	Gata4/6	0.803421	1.15443495831426	-	compaction:Gata4_chr14_5729__del_144__ndel_118
44	55	TTTCGATAAAAG	Gata4/6	0.304439	0.437448142722477	+	compaction:Gata4_chr14_5729__del_144__ndel_118
79	90	CTACATTCTCCT	Sox17	0.0139065	0.0691400304887096	-	compaction:Gata4_chr14_5729__del_144__ndel_118
89	100	CTCTGATAAGTT	Gata4/6	0.438108	0.629517016255666	+	compaction:Gata4_chr14_5729__del_144__ndel_118
100	111	TTCTGTTGTCTT	Sox17	0.0164308	0.0816902896454097	-	compaction:Gata4_chr14_5729__del_144__ndel_118
101	114	TCTGTTGTCTTATC	Foxa2	0.0153824	0.06827063395884	-	compaction:Gata4_chr14_5729__del_144__ndel_118
107	118	GTCTTATCGATA	Gata4/6	0.602272	0.865404129608071	-	compaction:Gata4_chr14_5729__del_144__ndel_118
111	122	TATCGATAGGCT	Gata4/6	0.239361	0.343937619326679	+	compaction:Gata4_chr14_5729__del_144__ndel_118
126	139	ATAGTTTGCCGTCG	Foxa2	0.0190806	0.0846840973004891	-	compaction:Gata4_chr14_5729__del_144__ndel_118
141	152	GGGCTATCAGAT	Gata4/6	0.238537	0.342753614420595	-	compaction:Gata4_chr14_5729__del_144__ndel_118
146	157	ATCAGATATTTT	Gata4/6	0.111735	0.160551927404491	+	compaction:Gata4_chr14_5729__del_144__ndel_118
152	163	TATTTTATCAGG	Jun_Atf3	0.0226268	0.0565133829279471	+	compaction:Gata4_chr14_5729__del_144__ndel_118
153	164	ATTTTATCAGGT	Gata4/6	0.407546	0.585602504192874	-	compaction:Gata4_chr14_5729__del_144__ndel_118
160	173	CAGGTTTACTCAGG	Foxa2	0.0468219	0.207806375868357	-	compaction:Gata4_chr14_5729__del_144__ndel_118
162	173	GGTTTACTCAGG	Jun_Atf3	0.0329486	0.082293424113872	+	compaction:Gata4_chr14_5729__del_144__ndel_118
4	15	ATGGGTATTGTT	Klf4	0.0558377	0.201287272150007	-	compaction:Gata4_chr14_5729__del_144__ndel_119
6	17	GGGTATTGTTTC	Sox17	0.131748	0.655021805402259	-	compaction:Gata4_chr14_5729__del_144__ndel_119
15	26	TTCTTATCGCGG	Gata4/6	0.803421	1.15443495831426	-	compaction:Gata4_chr14_5729__del_144__ndel_119
34	45	CCTGACTGTTTT	Jun_Atf3	0.0221988	0.0554443971282246	-	compaction:Gata4_chr14_5729__del_144__ndel_119
43	54	TTTCGATAAAAG	Gata4/6	0.304439	0.437448142722477	+	compaction:Gata4_chr14_5729__del_144__ndel_119
78	89	CTACATTCTCCT	Sox17	0.0139065	0.0691400304887096	-	compaction:Gata4_chr14_5729__del_144__ndel_119
88	99	CTCTGATAAGTT	Gata4/6	0.438108	0.629517016255666	+	compaction:Gata4_chr14_5729__del_144__ndel_119
99	110	TTCTGTTGTCTT	Sox17	0.0164308	0.0816902896454097	-	compaction:Gata4_chr14_5729__del_144__ndel_119
100	113	TCTGTTGTCTTATC	Foxa2	0.0153824	0.06827063395884	-	compaction:Gata4_chr14_5729__del_144__ndel_119
106	117	GTCTTATCGATA	Gata4/6	0.602272	0.865404129608071	-	compaction:Gata4_chr14_5729__del_144__ndel_119
110	121	TATCGATAGGCT	Gata4/6	0.239361	0.343937619326679	+	compaction:Gata4_chr14_5729__del_144__ndel_119
125	138	ATAGTTTGCCGTCG	Foxa2	0.0190806	0.0846840973004891	-	compaction:Gata4_chr14_5729__del_144__ndel_119
140	151	GGGCTATCAGAT	Gata4/6	0.238537	0.342753614420595	-	compaction:Gata4_chr14_5729__del_144__ndel_119
145	156	ATCAGATATTTT	Gata4/6	0.111735	0.160551927404491	+	compaction:Gata4_chr14_5729__del_144__ndel_119
151	162	TATTTTATCAGG	Jun_Atf3	0.0226268	0.0565133829279471	+	compaction:Gata4_chr14_5729__del_144__ndel_119
152	163	ATTTTATCAGGT	Gata4/6	0.407546	0.585602504192874	-	compaction:Gata4_chr14_5729__del_144__ndel_119
159	172	CAGGTTTACTCAGG	Foxa2	0.0468219	0.207806375868357	-	compaction:Gata4_chr14_5729__del_144__ndel_119
161	172	GGTTTACTCAGG	Jun_Atf3	0.0329486	0.082293424113872	+	compaction:Gata4_chr14_5729__del_144__ndel_119
4	15	ATGGGTATTGTT	Klf4	0.0558377	0.201287272150007	-	compaction:Gata4_chr14_5729__del_149__ndel_110
6	17	GGGTATTGTTTC	Sox17	0.131748	0.655021805402259	-	compaction:Gata4_chr14_5729__del_149__ndel_110
15	26	TTCTTATCGCGG	Gata4/6	0.803421	1.15443495831426	-	compaction:Gata4_chr14_5729__del_149__ndel_110
49	60	TTCAGATAAAAA	Gata4/6	0.49315	0.708606819703091	+	compaction:Gata4_chr14_5729__del_149__ndel_110
64	75	TTCCATTGAGCT	Sox17	0.0268236	0.133360983843307	-	compaction:Gata4_chr14_5729__del_149__ndel_110
87	98	CTACATTCTCCT	Sox17	0.0139065	0.0691400304887096	-	compaction:Gata4_chr14_5729__del_149__ndel_110
97	108	CTCTGATAAGTT	Gata4/6	0.438108	0.629517016255666	+	compaction:Gata4_chr14_5729__del_149__ndel_110
108	119	TTCTGTTGTCTT	Sox17	0.0164308	0.0816902896454097	-	compaction:Gata4_chr14_5729__del_149__ndel_110
109	122	TCTGTTGTCTTATC	Foxa2	0.0153824	0.06827063395884	-	compaction:Gata4_chr14_5729__del_149__ndel_110
115	126	GTCTTATCGATA	Gata4/6	0.602272	0.865404129608071	-	compaction:Gata4_chr14_5729__del_149__ndel_110
119	130	TATCGATAGGCT	Gata4/6	0.239361	0.343937619326679	+	compaction:Gata4_chr14_5729__del_149__ndel_110
134	147	ATAGTTTGCCGTCG	Foxa2	0.0190806	0.0846840973004891	-	compaction:Gata4_chr14_5729__del_149__ndel_110
149	160	GGGCTATCAGAT	Gata4/6	0.238537	0.342753614420595	-	compaction:Gata4_chr14_5729__del_149__ndel_110
154	165	ATCAGATATTTT	Gata4/6	0.111735	0.160551927404491	+	compaction:Gata4_chr14_5729__del_149__ndel_110
160	171	TATTTTATCAGG	Jun_Atf3	0.0226268	0.0565133829279471	+	compaction:Gata4_chr14_5729__del_149__ndel_110
161	172	ATTTTATCAGGT	Gata4/6	0.407546	0.585602504192874	-	compaction:Gata4_chr14_5729__del_149__ndel_110
168	181	CAGGTTTACTCAGG	Foxa2	0.0468219	0.207806375868357	-	compaction:Gata4_chr14_5729__del_149__ndel_110
170	181	GGTTTACTCAGG	Jun_Atf3	0.0329486	0.082293424113872	+	compaction:Gata4_chr14_5729__del_149__ndel_110
4	15	ATGGGTATTGTT	Klf4	0.0558377	0.201287272150007	-	compaction:Gata4_chr14_5729__del_14__ndel_137
6	17	GGGTATTGTTTC	Sox17	0.131748	0.655021805402259	-	compaction:Gata4_chr14_5729__del_14__ndel_137
15	26	TTCTTATCGCGG	Gata4/6	0.803421	1.15443495831426	-	compaction:Gata4_chr14_5729__del_14__ndel_137
40	51	TTTCGATAAAAG	Gata4/6	0.304439	0.437448142722477	+	compaction:Gata4_chr14_5729__del_14__ndel_137
74	85	CTACATTCTCCT	Sox17	0.0139065	0.0691400304887096	-	compaction:Gata4_chr14_5729__del_14__ndel_137
84	95	CTCTGATAAGTT	Gata4/6	0.438108	0.629517016255666	+	compaction:Gata4_chr14_5729__del_14__ndel_137
95	106	TTCTGTTGTCTT	Sox17	0.0164308	0.0816902896454097	-	compaction:Gata4_chr14_5729__del_14__ndel_137
96	109	TCTGTTGTCTTATC	Foxa2	0.0153824	0.06827063395884	-	compaction:Gata4_chr14_5729__del_14__ndel_137
102	113	GTCTTATCGATA	Gata4/6	0.602272	0.865404129608071	-	compaction:Gata4_chr14_5729__del_14__ndel_137
106	117	TATCGATAGGCT	Gata4/6	0.239361	0.343937619326679	+	compaction:Gata4_chr14_5729__del_14__ndel_137
121	134	ATAGTTTGCGCGGC	Foxa2	0.0172701	0.0766486813197267	-	compaction:Gata4_chr14_5729__del_14__ndel_137
132	143	GGCAGATATTTT	Gata4/6	0.0992589	0.142625029821002	+	compaction:Gata4_chr14_5729__del_14__ndel_137
139	150	ATTTTATCGTTT	Gata4/6	0.332566	0.477863805335857	-	compaction:Gata4_chr14_5729__del_14__ndel_137
140	151	TTTTATCGTTTC	Sox17	0.015899	0.0790462981152694	-	compaction:Gata4_chr14_5729__del_14__ndel_137
4	15	ATGGGTATTGTT	Klf4	0.0558377	0.201287272150007	-	compaction:Gata4_chr14_5729__del_14__ndel_139
6	17	GGGTATTGTTTC	Sox17	0.131748	0.655021805402259	-	compaction:Gata4_chr14_5729__del_14__ndel_139
15	26	TTCTTATCGCGG	Gata4/6	0.803421	1.15443495831426	-	compaction:Gata4_chr14_5729__del_14__ndel_139
40	51	TTTCGATAAAAG	Gata4/6	0.304439	0.437448142722477	+	compaction:Gata4_chr14_5729__del_14__ndel_139
74	85	CTACATTCTCCT	Sox17	0.0139065	0.0691400304887096	-	compaction:Gata4_chr14_5729__del_14__ndel_139
84	95	CTCTGATAAGTT	Gata4/6	0.438108	0.629517016255666	+	compaction:Gata4_chr14_5729__del_14__ndel_139
95	106	TTCTGTTGTCTT	Sox17	0.0164308	0.0816902896454097	-	compaction:Gata4_chr14_5729__del_14__ndel_139
96	109	TCTGTTGTCTTATC	Foxa2	0.0153824	0.06827063395884	-	compaction:Gata4_chr14_5729__del_14__ndel_139
102	113	GTCTTATCGATA	Gata4/6	0.602272	0.865404129608071	-	compaction:Gata4_chr14_5729__del_14__ndel_139
106	117	TATCGATAGGCT	Gata4/6	0.239361	0.343937619326679	+	compaction:Gata4_chr14_5729__del_14__ndel_139
121	134	ATAGTTTGCGCGGC	Foxa2	0.0172701	0.0766486813197267	-	compaction:Gata4_chr14_5729__del_14__ndel_139
132	143	GGCAGATATTTT	Gata4/6	0.0992589	0.142625029821002	+	compaction:Gata4_chr14_5729__del_14__ndel_139
139	150	ATTTTATCTTCT	Gata4/6	0.351709	0.505370365914944	-	compaction:Gata4_chr14_5729__del_14__ndel_139
4	15	ATGGGTATTGTT	Klf4	0.0558377	0.201287272150007	-	compaction:Gata4_chr14_5729__del_14__ndel_184
6	17	GGGTATTGTTTC	Sox17	0.131748	0.655021805402259	-	compaction:Gata4_chr14_5729__del_14__ndel_184
15	26	TTCTTATCGCGG	Gata4/6	0.803421	1.15443495831426	-	compaction:Gata4_chr14_5729__del_14__ndel_184
40	51	TTTCGATAAAAG	Gata4/6	0.304439	0.437448142722477	+	compaction:Gata4_chr14_5729__del_14__ndel_184
74	85	CTACATTCTCCT	Sox17	0.0139065	0.0691400304887096	-	compaction:Gata4_chr14_5729__del_14__ndel_184
84	95	CTCTGATAAGTT	Gata4/6	0.438108	0.629517016255666	+	compaction:Gata4_chr14_5729__del_14__ndel_184
95	106	TTCTGTTGTTTT	Sox17	0.0356403	0.177195658765812	-	compaction:Gata4_chr14_5729__del_14__ndel_184
104	115	TTTCGATAGCAA	Gata4/6	0.273239	0.392616888996964	+	compaction:Gata4_chr14_5729__del_14__ndel_184
4	15	ATGGGTATTGTT	Klf4	0.0558377	0.201287272150007	-	compaction:Gata4_chr14_5729__del_152__ndel_114
6	17	GGGTATTGTTTC	Sox17	0.131748	0.655021805402259	-	compaction:Gata4_chr14_5729__del_152__ndel_114
15	26	TTCTTATCGCGG	Gata4/6	0.803421	1.15443495831426	-	compaction:Gata4_chr14_5729__del_152__ndel_114
47	58	TTCAGATAAAAA	Gata4/6	0.49315	0.708606819703091	+	compaction:Gata4_chr14_5729__del_152__ndel_114
83	94	CTACATTCTCCT	Sox17	0.0139065	0.0691400304887096	-	compaction:Gata4_chr14_5729__del_152__ndel_114
93	104	CTCTGATAAGTT	Gata4/6	0.438108	0.629517016255666	+	compaction:Gata4_chr14_5729__del_152__ndel_114
104	115	TTCTGTTGTCTT	Sox17	0.0164308	0.0816902896454097	-	compaction:Gata4_chr14_5729__del_152__ndel_114
105	118	TCTGTTGTCTTATC	Foxa2	0.0153824	0.06827063395884	-	compaction:Gata4_chr14_5729__del_152__ndel_114
111	122	GTCTTATCGATA	Gata4/6	0.602272	0.865404129608071	-	compaction:Gata4_chr14_5729__del_152__ndel_114
115	126	TATCGATAGGCT	Gata4/6	0.239361	0.343937619326679	+	compaction:Gata4_chr14_5729__del_152__ndel_114
130	143	ATAGTTTGCCGTCG	Foxa2	0.0190806	0.0846840973004891	-	compaction:Gata4_chr14_5729__del_152__ndel_114
145	156	GGGCTATCAGAT	Gata4/6	0.238537	0.342753614420595	-	compaction:Gata4_chr14_5729__del_152__ndel_114
150	161	ATCAGATATTTT	Gata4/6	0.111735	0.160551927404491	+	compaction:Gata4_chr14_5729__del_152__ndel_114
156	167	TATTTTATCAGG	Jun_Atf3	0.0226268	0.0565133829279471	+	compaction:Gata4_chr14_5729__del_152__ndel_114
157	168	ATTTTATCAGGT	Gata4/6	0.407546	0.585602504192874	-	compaction:Gata4_chr14_5729__del_152__ndel_114
164	177	CAGGTTTACTCAGG	Foxa2	0.0468219	0.207806375868357	-	compaction:Gata4_chr14_5729__del_152__ndel_114
166	177	GGTTTACTCAGG	Jun_Atf3	0.0329486	0.082293424113872	+	compaction:Gata4_chr14_5729__del_152__ndel_114
2	13	GAGGTGCTCATT	Jun_Atf3	0.0230916	0.0576742815254028	+	compaction:Gata4_chr14_5729__del_156__ndel_5
3	16	AGGTGCTCATTGAC	Hnf1b	0.0015559	0.108201112689763	-	compaction:Gata4_chr14_5729__del_156__ndel_5
7	18	GCTCATTGACCC	Sox17	0.0105453	0.0524288903399554	-	compaction:Gata4_chr14_5729__del_156__ndel_5
8	21	CTCATTGACCCACT	Foxa2	0.0124724	0.0553553837494953	-	compaction:Gata4_chr14_5729__del_156__ndel_5
11	22	ATTGACCCACTG	Jun_Atf3	0.0281689	0.0703555002191671	-	compaction:Gata4_chr14_5729__del_156__ndel_5
24	35	AGAGGTGTGGCA	Klf4	0.107537	0.38765617826657	-	compaction:Gata4_chr14_5729__del_156__ndel_5
50	61	CAGACAATCGGA	Sox17	0.0731482	0.363676610088392	+	compaction:Gata4_chr14_5729__del_156__ndel_5
51	62	AGACAATCGGAT	Gata4/6	0.0567766	0.0815822487266643	-	compaction:Gata4_chr14_5729__del_156__ndel_5
56	67	ATCGGATCTGAT	Gata4/6	0.0700935	0.10071729112209	-	compaction:Gata4_chr14_5729__del_156__ndel_5
61	72	ATCTGATTTGGG	Gata4/6	0.0912175	0.131070348932914	+	compaction:Gata4_chr14_5729__del_156__ndel_5
70	81	GGGACAATTCAA	Sox17	0.0435012	0.216278308294356	+	compaction:Gata4_chr14_5729__del_156__ndel_5
77	88	TTCAATTGTTTC	Sox17	0.246207	1.22408654129607	-	compaction:Gata4_chr14_5729__del_156__ndel_5
86	97	TTCTTATCTGCG	Gata4/6	0.808864	1.16225600043054	-	compaction:Gata4_chr14_5729__del_156__ndel_5
102	113	CCCCTATCCTAT	Gata4/6	0.0605156	0.0869548146779365	-	compaction:Gata4_chr14_5729__del_156__ndel_5
111	122	TATGAAGTCTGT	Jun_Atf3	0.0240911	0.0601706630833996	-	compaction:Gata4_chr14_5729__del_156__ndel_5
125	136	TTCAGATAAAAA	Gata4/6	0.49315	0.708606819703091	+	compaction:Gata4_chr14_5729__del_156__ndel_5
140	151	TTCCATTGAGCT	Sox17	0.0268236	0.133360983843307	-	compaction:Gata4_chr14_5729__del_156__ndel_5
148	159	AGCTGCGACATG	Jun_Atf3	0.023692	0.0591738588014621	+	compaction:Gata4_chr14_5729__del_156__ndel_5
165	176	CTACATTCTCCT	Sox17	0.0139065	0.0691400304887096	-	compaction:Gata4_chr14_5729__del_156__ndel_5
175	186	CTCTGATAAAGT	Gata4/6	0.385076	0.553315380115558	+	compaction:Gata4_chr14_5729__del_156__ndel_5
196	207	GTCTTATCAGAT	Gata4/6	0.653013	0.938313829777501	-	compaction:Gata4_chr14_5729__del_156__ndel_5
201	212	ATCAGATTAGGC	Gata4/6	0.293993	0.422438294119377	+	compaction:Gata4_chr14_5729__del_156__ndel_5
226	237	GCCTGCGTCAAG	Jun_Atf3	0.0405518	0.10128340736726	+	compaction:Gata4_chr14_5729__del_156__ndel_5
233	246	TCAAGGTCTACAGG	Foxa2	0.0125117	0.0555298062007761	+	compaction:Gata4_chr14_5729__del_156__ndel_5
253	264	TTCAGATATTTT	Gata4/6	0.117308	0.168559766411295	+	compaction:Gata4_chr14_5729__del_156__ndel_5
259	270	TATTTTATCAGG	Jun_Atf3	0.0226268	0.0565133829279471	+	compaction:Gata4_chr14_5729__del_156__ndel_5
260	271	ATTTTATCAGGT	Gata4/6	0.407546	0.585602504192874	-	compaction:Gata4_chr14_5729__del_156__ndel_5
264	277	TATCAGGTATTAGC	Hnf1b	0.000807392	0.0561480254366044	-	compaction:Gata4_chr14_5729__del_156__ndel_5
269	282	GGTATTAGCTCAGG	Foxa2	0.0281299	0.124846974867301	-	compaction:Gata4_chr14_5729__del_156__ndel_5
2	13	GAGGTGCTCATT	Jun_Atf3	0.0230916	0.0576742815254028	+	compaction:Gata4_chr14_5729__del_157__ndel_2
3	16	AGGTGCTCATTGAC	Hnf1b	0.0015559	0.108201112689763	-	compaction:Gata4_chr14_5729__del_157__ndel_2
7	18	GCTCATTGACCC	Sox17	0.0105453	0.0524288903399554	-	compaction:Gata4_chr14_5729__del_157__ndel_2
8	21	CTCATTGACCCACT	Foxa2	0.0124724	0.0553553837494953	-	compaction:Gata4_chr14_5729__del_157__ndel_2
11	22	ATTGACCCACTG	Jun_Atf3	0.0281689	0.0703555002191671	-	compaction:Gata4_chr14_5729__del_157__ndel_2
25	36	GCAGGTGTGGCA	Klf4	0.0565119	0.203717670946582	-	compaction:Gata4_chr14_5729__del_157__ndel_2
51	62	CAGACAATCGGA	Sox17	0.0731482	0.363676610088392	+	compaction:Gata4_chr14_5729__del_157__ndel_2
52	63	AGACAATCGGAT	Gata4/6	0.0567766	0.0815822487266643	-	compaction:Gata4_chr14_5729__del_157__ndel_2
57	68	ATCGGATCTGAT	Gata4/6	0.0700935	0.10071729112209	-	compaction:Gata4_chr14_5729__del_157__ndel_2
62	73	ATCTGATTTGGG	Gata4/6	0.0912175	0.131070348932914	+	compaction:Gata4_chr14_5729__del_157__ndel_2
71	82	GGGACAATTCAA	Sox17	0.0435012	0.216278308294356	+	compaction:Gata4_chr14_5729__del_157__ndel_2
78	89	TTCAATTGTTTC	Sox17	0.246207	1.22408654129607	-	compaction:Gata4_chr14_5729__del_157__ndel_2
87	98	TTCTTATCTGCG	Gata4/6	0.808864	1.16225600043054	-	compaction:Gata4_chr14_5729__del_157__ndel_2
103	114	CCCCTATCCTAT	Gata4/6	0.0605156	0.0869548146779365	-	compaction:Gata4_chr14_5729__del_157__ndel_2
112	123	TATGAAGTCTGT	Jun_Atf3	0.0240911	0.0601706630833996	-	compaction:Gata4_chr14_5729__del_157__ndel_2
126	137	TTCAGATAAAAA	Gata4/6	0.49315	0.708606819703091	+	compaction:Gata4_chr14_5729__del_157__ndel_2
142	153	CTCCATTGAGCT	Sox17	0.019964	0.0992565756068456	-	compaction:Gata4_chr14_5729__del_157__ndel_2
150	161	AGCTGCGACATG	Jun_Atf3	0.023692	0.0591738588014621	+	compaction:Gata4_chr14_5729__del_157__ndel_2
167	178	CTACATTCTCCT	Sox17	0.0139065	0.0691400304887096	-	compaction:Gata4_chr14_5729__del_157__ndel_2
177	188	CTCTGATAAAGT	Gata4/6	0.385076	0.553315380115558	+	compaction:Gata4_chr14_5729__del_157__ndel_2
198	209	GTCTTATCAGAT	Gata4/6	0.653013	0.938313829777501	-	compaction:Gata4_chr14_5729__del_157__ndel_2
203	214	ATCAGATTAGGC	Gata4/6	0.293993	0.422438294119377	+	compaction:Gata4_chr14_5729__del_157__ndel_2
222	235	GTTATGTGCCTGCG	Foxa2	0.0260849	0.11577079387826	-	compaction:Gata4_chr14_5729__del_157__ndel_2
229	240	GCCTGCGTCAAG	Jun_Atf3	0.0405518	0.10128340736726	+	compaction:Gata4_chr14_5729__del_157__ndel_2
236	249	TCAAGGTCTACAGG	Foxa2	0.0125117	0.0555298062007761	+	compaction:Gata4_chr14_5729__del_157__ndel_2
256	267	TTCAGATATTTT	Gata4/6	0.117308	0.168559766411295	+	compaction:Gata4_chr14_5729__del_157__ndel_2
262	273	TATTTTATCAGG	Jun_Atf3	0.0226268	0.0565133829279471	+	compaction:Gata4_chr14_5729__del_157__ndel_2
263	274	ATTTTATCAGGT	Gata4/6	0.407546	0.585602504192874	-	compaction:Gata4_chr14_5729__del_157__ndel_2
267	280	TATCAGGTATTAGC	Hnf1b	0.000807392	0.0561480254366044	-	compaction:Gata4_chr14_5729__del_157__ndel_2
272	285	GGTATTAGCTCAGG	Foxa2	0.0281299	0.124846974867301	-	compaction:Gata4_chr14_5729__del_157__ndel_2
4	15	ATGGGTATTGTT	Klf4	0.0558377	0.201287272150007	-	compaction:Gata4_chr14_5729__del_15__ndel_241
6	17	GGGTATTGTTTC	Sox17	0.131748	0.655021805402259	-	compaction:Gata4_chr14_5729__del_15__ndel_241
15	26	TTCTTATCGGGC	Gata4/6	0.719614	1.03401275059073	-	compaction:Gata4_chr14_5729__del_15__ndel_241
37	48	TTTCGATAAGCC	Gata4/6	0.472139	0.678416131497106	+	compaction:Gata4_chr14_5729__del_15__ndel_241
48	59	CTGGGCGTTCCC	Klf4	0.132918	0.47915121216731	-	compaction:Gata4_chr14_5729__del_15__ndel_241
4	15	ATGGGTATTGTT	Klf4	0.0558377	0.201287272150007	-	compaction:Gata4_chr14_5729__del_162__ndel_111
6	17	GGGTATTGTTTC	Sox17	0.131748	0.655021805402259	-	compaction:Gata4_chr14_5729__del_162__ndel_111
15	26	TTCTTATCGCGG	Gata4/6	0.803421	1.15443495831426	-	compaction:Gata4_chr14_5729__del_162__ndel_111
48	59	TTCAGATAAAAA	Gata4/6	0.49315	0.708606819703091	+	compaction:Gata4_chr14_5729__del_162__ndel_111
63	74	TTCCATTGAGCT	Sox17	0.0268236	0.133360983843307	-	compaction:Gata4_chr14_5729__del_162__ndel_111
86	97	CTACATTCTCCT	Sox17	0.0139065	0.0691400304887096	-	compaction:Gata4_chr14_5729__del_162__ndel_111
96	107	CTCTGATAAGTT	Gata4/6	0.438108	0.629517016255666	+	compaction:Gata4_chr14_5729__del_162__ndel_111
107	118	TTCTGTTGTCTT	Sox17	0.0164308	0.0816902896454097	-	compaction:Gata4_chr14_5729__del_162__ndel_111
108	121	TCTGTTGTCTTATC	Foxa2	0.0153824	0.06827063395884	-	compaction:Gata4_chr14_5729__del_162__ndel_111
114	125	GTCTTATCGATA	Gata4/6	0.602272	0.865404129608071	-	compaction:Gata4_chr14_5729__del_162__ndel_111
118	129	TATCGATAGGCT	Gata4/6	0.239361	0.343937619326679	+	compaction:Gata4_chr14_5729__del_162__ndel_111
133	146	ATAGTTTGCCGTCG	Foxa2	0.0190806	0.0846840973004891	-	compaction:Gata4_chr14_5729__del_162__ndel_111
148	159	GGGCTATCAGAT	Gata4/6	0.238537	0.342753614420595	-	compaction:Gata4_chr14_5729__del_162__ndel_111
153	164	ATCAGATATTTT	Gata4/6	0.111735	0.160551927404491	+	compaction:Gata4_chr14_5729__del_162__ndel_111
159	170	TATTTTATCAGG	Jun_Atf3	0.0226268	0.0565133829279471	+	compaction:Gata4_chr14_5729__del_162__ndel_111
160	171	ATTTTATCAGGT	Gata4/6	0.407546	0.585602504192874	-	compaction:Gata4_chr14_5729__del_162__ndel_111
167	180	CAGGTTTACTCAGG	Foxa2	0.0468219	0.207806375868357	-	compaction:Gata4_chr14_5729__del_162__ndel_111
169	180	GGTTTACTCAGG	Jun_Atf3	0.0329486	0.082293424113872	+	compaction:Gata4_chr14_5729__del_162__ndel_111
2	13	GGGACAATGGAC	Sox17	0.187183	0.930632317762782	+	compaction:Gata4_chr14_5729__del_169__ndel_74
10	21	GGACGATTTGGA	Gata4/6	0.0789039	0.113376947462579	+	compaction:Gata4_chr14_5729__del_169__ndel_74
18	29	TGGACAATCAAT	Sox17	0.0524516	0.26077770993288	+	compaction:Gata4_chr14_5729__del_169__ndel_74
19	30	GGACAATCAATT	Gata4/6	0.0487162	0.0700002667545771	-	compaction:Gata4_chr14_5729__del_169__ndel_74
22	33	CAATCAATTGTT	Sox17	0.0107258	0.0533262962654731	+	compaction:Gata4_chr14_5729__del_169__ndel_74
24	35	ATCAATTGTTTC	Sox17	0.232794	1.15740008324083	-	compaction:Gata4_chr14_5729__del_169__ndel_74
33	44	TTCTTATCTGCG	Gata4/6	0.808864	1.16225600043054	-	compaction:Gata4_chr14_5729__del_169__ndel_74
49	60	CCCCTATCCTTG	Gata4/6	0.0642977	0.0923893109829128	-	compaction:Gata4_chr14_5729__del_169__ndel_74
71	82	TTCAGATAAAAA	Gata4/6	0.49315	0.708606819703091	+	compaction:Gata4_chr14_5729__del_169__ndel_74
86	97	TTCCATTGAGCT	Sox17	0.0268236	0.133360983843307	-	compaction:Gata4_chr14_5729__del_169__ndel_74
110	121	CTACATTCTCCT	Sox17	0.0139065	0.0691400304887096	-	compaction:Gata4_chr14_5729__del_169__ndel_74
120	131	CTCTGATAAGTT	Gata4/6	0.438108	0.629517016255666	+	compaction:Gata4_chr14_5729__del_169__ndel_74
131	142	TTCTGTTGTCTT	Sox17	0.0164308	0.0816902896454097	-	compaction:Gata4_chr14_5729__del_169__ndel_74
132	145	TCTGTTGTCTTATC	Foxa2	0.0153824	0.06827063395884	-	compaction:Gata4_chr14_5729__del_169__ndel_74
138	149	GTCTTATCGATA	Gata4/6	0.602272	0.865404129608071	-	compaction:Gata4_chr14_5729__del_169__ndel_74
142	153	TATCGATAGGCT	Gata4/6	0.239361	0.343937619326679	+	compaction:Gata4_chr14_5729__del_169__ndel_74
164	175	GTCCGCGTCAAG	Jun_Atf3	0.0225054	0.0562101706006426	+	compaction:Gata4_chr14_5729__del_169__ndel_74
171	184	TCAAGGTCTACAGG	Foxa2	0.0125117	0.0555298062007761	+	compaction:Gata4_chr14_5729__del_169__ndel_74
185	196	GACCTATCAGAT	Gata4/6	0.205984	0.295978236134485	-	compaction:Gata4_chr14_5729__del_169__ndel_74
190	201	ATCAGATATTTT	Gata4/6	0.111735	0.160551927404491	+	compaction:Gata4_chr14_5729__del_169__ndel_74
196	207	TATTTTATCAGG	Jun_Atf3	0.0226268	0.0565133829279471	+	compaction:Gata4_chr14_5729__del_169__ndel_74
197	208	ATTTTATCAGGT	Gata4/6	0.407546	0.585602504192874	-	compaction:Gata4_chr14_5729__del_169__ndel_74
204	217	CAGGTTTACTCAGG	Foxa2	0.0468219	0.207806375868357	-	compaction:Gata4_chr14_5729__del_169__ndel_74
206	217	GGTTTACTCAGG	Jun_Atf3	0.0329486	0.082293424113872	+	compaction:Gata4_chr14_5729__del_169__ndel_74
4	15	ATGGGTATTGTT	Klf4	0.0558377	0.201287272150007	-	compaction:Gata4_chr14_5729__del_170__ndel_109
6	17	GGGTATTGTTTC	Sox17	0.131748	0.655021805402259	-	compaction:Gata4_chr14_5729__del_170__ndel_109
15	26	TTCTTATCGCGG	Gata4/6	0.803421	1.15443495831426	-	compaction:Gata4_chr14_5729__del_170__ndel_109
50	61	TTCAGATAAAAA	Gata4/6	0.49315	0.708606819703091	+	compaction:Gata4_chr14_5729__del_170__ndel_109
65	76	TTCCATTGAGCT	Sox17	0.0268236	0.133360983843307	-	compaction:Gata4_chr14_5729__del_170__ndel_109
88	99	CTACATTCTCCT	Sox17	0.0139065	0.0691400304887096	-	compaction:Gata4_chr14_5729__del_170__ndel_109
98	109	CTCTGATAAGTT	Gata4/6	0.438108	0.629517016255666	+	compaction:Gata4_chr14_5729__del_170__ndel_109
109	120	TTCTGTTGTCTT	Sox17	0.0164308	0.0816902896454097	-	compaction:Gata4_chr14_5729__del_170__ndel_109
110	123	TCTGTTGTCTTATC	Foxa2	0.0153824	0.06827063395884	-	compaction:Gata4_chr14_5729__del_170__ndel_109
116	127	GTCTTATCGATA	Gata4/6	0.602272	0.865404129608071	-	compaction:Gata4_chr14_5729__del_170__ndel_109
120	131	TATCGATAGGCT	Gata4/6	0.239361	0.343937619326679	+	compaction:Gata4_chr14_5729__del_170__ndel_109
135	148	ATAGTTTGCCGTCG	Foxa2	0.0190806	0.0846840973004891	-	compaction:Gata4_chr14_5729__del_170__ndel_109
150	161	GGGCTATCAGAT	Gata4/6	0.238537	0.342753614420595	-	compaction:Gata4_chr14_5729__del_170__ndel_109
155	166	ATCAGATATTTT	Gata4/6	0.111735	0.160551927404491	+	compaction:Gata4_chr14_5729__del_170__ndel_109
161	172	TATTTTATCAGG	Jun_Atf3	0.0226268	0.0565133829279471	+	compaction:Gata4_chr14_5729__del_170__ndel_109
162	173	ATTTTATCAGGT	Gata4/6	0.407546	0.585602504192874	-	compaction:Gata4_chr14_5729__del_170__ndel_109
169	182	CAGGTTTACTCAGG	Foxa2	0.0468219	0.207806375868357	-	compaction:Gata4_chr14_5729__del_170__ndel_109
171	182	GGTTTACTCAGG	Jun_Atf3	0.0329486	0.082293424113872	+	compaction:Gata4_chr14_5729__del_170__ndel_109
2	13	GGGACAATGGAC	Sox17	0.187183	0.930632317762782	+	compaction:Gata4_chr14_5729__del_172__ndel_77
10	21	GGACGATTTGGA	Gata4/6	0.0789039	0.113376947462579	+	compaction:Gata4_chr14_5729__del_172__ndel_77
18	29	TGGACAATCAAT	Sox17	0.0524516	0.26077770993288	+	compaction:Gata4_chr14_5729__del_172__ndel_77
19	30	GGACAATCAATT	Gata4/6	0.0487162	0.0700002667545771	-	compaction:Gata4_chr14_5729__del_172__ndel_77
22	33	CAATCAATTGTT	Sox17	0.0107258	0.0533262962654731	+	compaction:Gata4_chr14_5729__del_172__ndel_77
24	35	ATCAATTGTTTC	Sox17	0.232794	1.15740008324083	-	compaction:Gata4_chr14_5729__del_172__ndel_77
33	44	TTCTTATCTGCG	Gata4/6	0.808864	1.16225600043054	-	compaction:Gata4_chr14_5729__del_172__ndel_77
69	80	TTCAGATAAAAA	Gata4/6	0.49315	0.708606819703091	+	compaction:Gata4_chr14_5729__del_172__ndel_77
84	95	TTCCATTGAGCT	Sox17	0.0268236	0.133360983843307	-	compaction:Gata4_chr14_5729__del_172__ndel_77
107	118	CTACATTCTCCT	Sox17	0.0139065	0.0691400304887096	-	compaction:Gata4_chr14_5729__del_172__ndel_77
117	128	CTCTGATAAGTT	Gata4/6	0.438108	0.629517016255666	+	compaction:Gata4_chr14_5729__del_172__ndel_77
128	139	TTCTGTTGTCTT	Sox17	0.0164308	0.0816902896454097	-	compaction:Gata4_chr14_5729__del_172__ndel_77
129	142	TCTGTTGTCTTATC	Foxa2	0.0153824	0.06827063395884	-	compaction:Gata4_chr14_5729__del_172__ndel_77
135	146	GTCTTATCGATA	Gata4/6	0.602272	0.865404129608071	-	compaction:Gata4_chr14_5729__del_172__ndel_77
139	150	TATCGATAGGCT	Gata4/6	0.239361	0.343937619326679	+	compaction:Gata4_chr14_5729__del_172__ndel_77
161	172	GTCCGCGTCAAG	Jun_Atf3	0.0225054	0.0562101706006426	+	compaction:Gata4_chr14_5729__del_172__ndel_77
168	181	TCAAGGTCTACAGG	Foxa2	0.0125117	0.0555298062007761	+	compaction:Gata4_chr14_5729__del_172__ndel_77
182	193	GACCTATCAGAT	Gata4/6	0.205984	0.295978236134485	-	compaction:Gata4_chr14_5729__del_172__ndel_77
187	198	ATCAGATATTTT	Gata4/6	0.111735	0.160551927404491	+	compaction:Gata4_chr14_5729__del_172__ndel_77
193	204	TATTTTATCAGG	Jun_Atf3	0.0226268	0.0565133829279471	+	compaction:Gata4_chr14_5729__del_172__ndel_77
194	205	ATTTTATCAGGT	Gata4/6	0.407546	0.585602504192874	-	compaction:Gata4_chr14_5729__del_172__ndel_77
201	214	CAGGTTTACTCAGG	Foxa2	0.0468219	0.207806375868357	-	compaction:Gata4_chr14_5729__del_172__ndel_77
203	214	GGTTTACTCAGG	Jun_Atf3	0.0329486	0.082293424113872	+	compaction:Gata4_chr14_5729__del_172__ndel_77
2	13	GAGGTGCTCATT	Jun_Atf3	0.0230916	0.0576742815254028	+	compaction:Gata4_chr14_5729__del_176__ndel_1
3	16	AGGTGCTCATTGAC	Hnf1b	0.0015559	0.108201112689763	-	compaction:Gata4_chr14_5729__del_176__ndel_1
7	18	GCTCATTGACCC	Sox17	0.0105453	0.0524288903399554	-	compaction:Gata4_chr14_5729__del_176__ndel_1
8	21	CTCATTGACCCACT	Foxa2	0.0124724	0.0553553837494953	-	compaction:Gata4_chr14_5729__del_176__ndel_1
11	22	ATTGACCCACTG	Jun_Atf3	0.0281689	0.0703555002191671	-	compaction:Gata4_chr14_5729__del_176__ndel_1
25	36	GCAGGTGTGGCA	Klf4	0.0565119	0.203717670946582	-	compaction:Gata4_chr14_5729__del_176__ndel_1
51	62	CAGACAATCGGA	Sox17	0.0731482	0.363676610088392	+	compaction:Gata4_chr14_5729__del_176__ndel_1
52	63	AGACAATCGGAT	Gata4/6	0.0567766	0.0815822487266643	-	compaction:Gata4_chr14_5729__del_176__ndel_1
57	68	ATCGGATCTGAT	Gata4/6	0.0700935	0.10071729112209	-	compaction:Gata4_chr14_5729__del_176__ndel_1
62	73	ATCTGATTTGGG	Gata4/6	0.0912175	0.131070348932914	+	compaction:Gata4_chr14_5729__del_176__ndel_1
71	82	GGGACAATTCAA	Sox17	0.0435012	0.216278308294356	+	compaction:Gata4_chr14_5729__del_176__ndel_1
78	89	TTCAATTGTTTC	Sox17	0.246207	1.22408654129607	-	compaction:Gata4_chr14_5729__del_176__ndel_1
87	98	TTCTTATCTGCG	Gata4/6	0.808864	1.16225600043054	-	compaction:Gata4_chr14_5729__del_176__ndel_1
103	114	CCCCTATCCTAT	Gata4/6	0.0605156	0.0869548146779365	-	compaction:Gata4_chr14_5729__del_176__ndel_1
112	123	TATGAAGTCTGT	Jun_Atf3	0.0240911	0.0601706630833996	-	compaction:Gata4_chr14_5729__del_176__ndel_1
126	137	TTCAGATAAAAA	Gata4/6	0.49315	0.708606819703091	+	compaction:Gata4_chr14_5729__del_176__ndel_1
134	145	AAAAGGCTCATC	Jun_Atf3	0.0297554	0.0743179908062226	+	compaction:Gata4_chr14_5729__del_176__ndel_1
143	154	ATCCATTGAGCT	Sox17	0.0253622	0.126095227502301	-	compaction:Gata4_chr14_5729__del_176__ndel_1
151	162	AGCTGCGACATG	Jun_Atf3	0.023692	0.0591738588014621	+	compaction:Gata4_chr14_5729__del_176__ndel_1
168	179	CTACATTCTCCT	Sox17	0.0139065	0.0691400304887096	-	compaction:Gata4_chr14_5729__del_176__ndel_1
178	189	CTCTGATAAAGT	Gata4/6	0.385076	0.553315380115558	+	compaction:Gata4_chr14_5729__del_176__ndel_1
199	210	GTCTTATCAGAT	Gata4/6	0.653013	0.938313829777501	-	compaction:Gata4_chr14_5729__del_176__ndel_1
204	215	ATCAGATTAGGC	Gata4/6	0.293993	0.422438294119377	+	compaction:Gata4_chr14_5729__del_176__ndel_1
223	236	GTTATGTGCCTGCG	Foxa2	0.0260849	0.11577079387826	-	compaction:Gata4_chr14_5729__del_176__ndel_1
230	241	GCCTGCGTCAAG	Jun_Atf3	0.0405518	0.10128340736726	+	compaction:Gata4_chr14_5729__del_176__ndel_1
237	250	TCAAGGTCTACAGG	Foxa2	0.0125117	0.0555298062007761	+	compaction:Gata4_chr14_5729__del_176__ndel_1
257	268	TTCAGATATTTT	Gata4/6	0.117308	0.168559766411295	+	compaction:Gata4_chr14_5729__del_176__ndel_1
263	274	TATTTTATCAGG	Jun_Atf3	0.0226268	0.0565133829279471	+	compaction:Gata4_chr14_5729__del_176__ndel_1
264	275	ATTTTATCAGGT	Gata4/6	0.407546	0.585602504192874	-	compaction:Gata4_chr14_5729__del_176__ndel_1
268	281	TATCAGGTATTAGC	Hnf1b	0.000807392	0.0561480254366044	-	compaction:Gata4_chr14_5729__del_176__ndel_1
273	286	GGTATTAGCTCAGG	Foxa2	0.0281299	0.124846974867301	-	compaction:Gata4_chr14_5729__del_176__ndel_1
2	13	GGGACAATGGAC	Sox17	0.187183	0.930632317762782	+	compaction:Gata4_chr14_5729__del_178__ndel_75
10	21	GGACGATTTGGA	Gata4/6	0.0789039	0.113376947462579	+	compaction:Gata4_chr14_5729__del_178__ndel_75
18	29	TGGACAATCAAT	Sox17	0.0524516	0.26077770993288	+	compaction:Gata4_chr14_5729__del_178__ndel_75
19	30	GGACAATCAATT	Gata4/6	0.0487162	0.0700002667545771	-	compaction:Gata4_chr14_5729__del_178__ndel_75
22	33	CAATCAATTGTT	Sox17	0.0107258	0.0533262962654731	+	compaction:Gata4_chr14_5729__del_178__ndel_75
24	35	ATCAATTGTTTC	Sox17	0.232794	1.15740008324083	-	compaction:Gata4_chr14_5729__del_178__ndel_75
33	44	TTCTTATCTGCG	Gata4/6	0.808864	1.16225600043054	-	compaction:Gata4_chr14_5729__del_178__ndel_75
48	59	TCCCTATCCTTG	Gata4/6	0.074305	0.106768791925455	-	compaction:Gata4_chr14_5729__del_178__ndel_75
70	81	TTCAGATAAAAA	Gata4/6	0.49315	0.708606819703091	+	compaction:Gata4_chr14_5729__del_178__ndel_75
85	96	TTCCATTGAGCT	Sox17	0.0268236	0.133360983843307	-	compaction:Gata4_chr14_5729__del_178__ndel_75
109	120	CTACATTCTCCT	Sox17	0.0139065	0.0691400304887096	-	compaction:Gata4_chr14_5729__del_178__ndel_75
119	130	CTCTGATAAGTT	Gata4/6	0.438108	0.629517016255666	+	compaction:Gata4_chr14_5729__del_178__ndel_75
130	141	TTCTGTTGTCTT	Sox17	0.0164308	0.0816902896454097	-	compaction:Gata4_chr14_5729__del_178__ndel_75
131	144	TCTGTTGTCTTATC	Foxa2	0.0153824	0.06827063395884	-	compaction:Gata4_chr14_5729__del_178__ndel_75
137	148	GTCTTATCGATA	Gata4/6	0.602272	0.865404129608071	-	compaction:Gata4_chr14_5729__del_178__ndel_75
141	152	TATCGATAGGCT	Gata4/6	0.239361	0.343937619326679	+	compaction:Gata4_chr14_5729__del_178__ndel_75
163	174	GTCCGCGTCAAG	Jun_Atf3	0.0225054	0.0562101706006426	+	compaction:Gata4_chr14_5729__del_178__ndel_75
170	183	TCAAGGTCTACAGG	Foxa2	0.0125117	0.0555298062007761	+	compaction:Gata4_chr14_5729__del_178__ndel_75
184	195	GACCTATCAGAT	Gata4/6	0.205984	0.295978236134485	-	compaction:Gata4_chr14_5729__del_178__ndel_75
189	200	ATCAGATATTTT	Gata4/6	0.111735	0.160551927404491	+	compaction:Gata4_chr14_5729__del_178__ndel_75
195	206	TATTTTATCAGG	Jun_Atf3	0.0226268	0.0565133829279471	+	compaction:Gata4_chr14_5729__del_178__ndel_75
196	207	ATTTTATCAGGT	Gata4/6	0.407546	0.585602504192874	-	compaction:Gata4_chr14_5729__del_178__ndel_75
203	216	CAGGTTTACTCAGG	Foxa2	0.0468219	0.207806375868357	-	compaction:Gata4_chr14_5729__del_178__ndel_75
205	216	GGTTTACTCAGG	Jun_Atf3	0.0329486	0.082293424113872	+	compaction:Gata4_chr14_5729__del_178__ndel_75
4	15	ATGGGTATTGTT	Klf4	0.0558377	0.201287272150007	-	compaction:Gata4_chr14_5729__del_17__ndel_138
6	17	GGGTATTGTTTC	Sox17	0.131748	0.655021805402259	-	compaction:Gata4_chr14_5729__del_17__ndel_138
15	26	TTCTTATCGCGG	Gata4/6	0.803421	1.15443495831426	-	compaction:Gata4_chr14_5729__del_17__ndel_138
40	51	TTTCGATAAAAG	Gata4/6	0.304439	0.437448142722477	+	compaction:Gata4_chr14_5729__del_17__ndel_138
74	85	CTACATTCTCCT	Sox17	0.0139065	0.0691400304887096	-	compaction:Gata4_chr14_5729__del_17__ndel_138
84	95	CTCTGATAAGTT	Gata4/6	0.438108	0.629517016255666	+	compaction:Gata4_chr14_5729__del_17__ndel_138
95	106	TTCTGTTGTCTT	Sox17	0.0164308	0.0816902896454097	-	compaction:Gata4_chr14_5729__del_17__ndel_138
96	109	TCTGTTGTCTTATC	Foxa2	0.0153824	0.06827063395884	-	compaction:Gata4_chr14_5729__del_17__ndel_138
102	113	GTCTTATCGATA	Gata4/6	0.602272	0.865404129608071	-	compaction:Gata4_chr14_5729__del_17__ndel_138
106	117	TATCGATAGGCT	Gata4/6	0.239361	0.343937619326679	+	compaction:Gata4_chr14_5729__del_17__ndel_138
121	134	ATAGTTTGCGCGGC	Foxa2	0.0172701	0.0766486813197267	-	compaction:Gata4_chr14_5729__del_17__ndel_138
132	143	GGCAGATATTTT	Gata4/6	0.0992589	0.142625029821002	+	compaction:Gata4_chr14_5729__del_17__ndel_138
139	150	ATTTTATCTTTC	Gata4/6	0.350173	0.503163288808457	-	compaction:Gata4_chr14_5729__del_17__ndel_138
4	15	ATGGGTATTGTT	Klf4	0.0558377	0.201287272150007	-	compaction:Gata4_chr14_5729__del_17__ndel_214
6	17	GGGTATTGTTTC	Sox17	0.131748	0.655021805402259	-	compaction:Gata4_chr14_5729__del_17__ndel_214
15	26	TTCTTATCGCGG	Gata4/6	0.803421	1.15443495831426	-	compaction:Gata4_chr14_5729__del_17__ndel_214
39	50	TTTCGATAAAAG	Gata4/6	0.304439	0.437448142722477	+	compaction:Gata4_chr14_5729__del_17__ndel_214
58	69	CTGGGCGGTTCC	Klf4	0.125007	0.450633139073706	-	compaction:Gata4_chr14_5729__del_17__ndel_214
69	80	CCCTGATAAGTT	Gata4/6	0.479407	0.688859514576497	+	compaction:Gata4_chr14_5729__del_17__ndel_214
10	21	GAGGGTGGCGTT	Klf4	0.0590216	0.212764796220633	-	compaction:Gata4_chr14_5729__del_17__ndel_35
31	42	CAGACAATCGGA	Sox17	0.0731482	0.363676610088392	+	compaction:Gata4_chr14_5729__del_17__ndel_35
32	43	AGACAATCGGAT	Gata4/6	0.0567766	0.0815822487266643	-	compaction:Gata4_chr14_5729__del_17__ndel_35
37	48	ATCGGATCTGAT	Gata4/6	0.0700935	0.10071729112209	-	compaction:Gata4_chr14_5729__del_17__ndel_35
42	53	ATCTGATTTGGG	Gata4/6	0.0912175	0.131070348932914	+	compaction:Gata4_chr14_5729__del_17__ndel_35
51	62	GGGACAATTCAA	Sox17	0.0435012	0.216278308294356	+	compaction:Gata4_chr14_5729__del_17__ndel_35
58	69	TTCAATTGTTTC	Sox17	0.246207	1.22408654129607	-	compaction:Gata4_chr14_5729__del_17__ndel_35
67	78	TTCTTATCTGCG	Gata4/6	0.808864	1.16225600043054	-	compaction:Gata4_chr14_5729__del_17__ndel_35
83	94	CCCCTATCCTAT	Gata4/6	0.0605156	0.0869548146779365	-	compaction:Gata4_chr14_5729__del_17__ndel_35
92	103	TATGAAGTCTGT	Jun_Atf3	0.0240911	0.0601706630833996	-	compaction:Gata4_chr14_5729__del_17__ndel_35
106	117	TTCAGATAAAAA	Gata4/6	0.49315	0.708606819703091	+	compaction:Gata4_chr14_5729__del_17__ndel_35
121	132	TTCCATTGAGCT	Sox17	0.0268236	0.133360983843307	-	compaction:Gata4_chr14_5729__del_17__ndel_35
145	156	CTACATTCTCCT	Sox17	0.0139065	0.0691400304887096	-	compaction:Gata4_chr14_5729__del_17__ndel_35
155	166	CTCTGATAAGTT	Gata4/6	0.438108	0.629517016255666	+	compaction:Gata4_chr14_5729__del_17__ndel_35
174	185	GTCTTATCGATA	Gata4/6	0.602272	0.865404129608071	-	compaction:Gata4_chr14_5729__del_17__ndel_35
178	189	TATCGATAGGCT	Gata4/6	0.239361	0.343937619326679	+	compaction:Gata4_chr14_5729__del_17__ndel_35
202	213	GCCTGCGTCAAG	Jun_Atf3	0.0405518	0.10128340736726	+	compaction:Gata4_chr14_5729__del_17__ndel_35
209	222	TCAAGGTCTACAGG	Foxa2	0.0125117	0.0555298062007761	+	compaction:Gata4_chr14_5729__del_17__ndel_35
223	234	GACCTATCAGAT	Gata4/6	0.205984	0.295978236134485	-	compaction:Gata4_chr14_5729__del_17__ndel_35
228	239	ATCAGATATTTT	Gata4/6	0.111735	0.160551927404491	+	compaction:Gata4_chr14_5729__del_17__ndel_35
234	245	TATTTTATCAGG	Jun_Atf3	0.0226268	0.0565133829279471	+	compaction:Gata4_chr14_5729__del_17__ndel_35
235	246	ATTTTATCAGGT	Gata4/6	0.407546	0.585602504192874	-	compaction:Gata4_chr14_5729__del_17__ndel_35
242	255	CAGGTTTACTCAGG	Foxa2	0.0468219	0.207806375868357	-	compaction:Gata4_chr14_5729__del_17__ndel_35
244	255	GGTTTACTCAGG	Jun_Atf3	0.0329486	0.082293424113872	+	compaction:Gata4_chr14_5729__del_17__ndel_35
7	18	GTTTGGATCATT	Jun_Atf3	0.0694294	0.173408978231902	+	compaction:Gata4_chr14_5729__del_183__ndel_102
12	23	GATCATTGTTTC	Sox17	0.192018	0.954670864299504	-	compaction:Gata4_chr14_5729__del_183__ndel_102
21	32	TTCTTATCTGCG	Gata4/6	0.808864	1.16225600043054	-	compaction:Gata4_chr14_5729__del_183__ndel_102
57	68	TTCAGATAAAAA	Gata4/6	0.49315	0.708606819703091	+	compaction:Gata4_chr14_5729__del_183__ndel_102
72	83	TTCCATTGAGCT	Sox17	0.0268236	0.133360983843307	-	compaction:Gata4_chr14_5729__del_183__ndel_102
95	106	CTACATTCTCCT	Sox17	0.0139065	0.0691400304887096	-	compaction:Gata4_chr14_5729__del_183__ndel_102
105	116	CTCTGATAAGTT	Gata4/6	0.438108	0.629517016255666	+	compaction:Gata4_chr14_5729__del_183__ndel_102
116	127	TTCTGTTGTCTT	Sox17	0.0164308	0.0816902896454097	-	compaction:Gata4_chr14_5729__del_183__ndel_102
117	130	TCTGTTGTCTTATC	Foxa2	0.0153824	0.06827063395884	-	compaction:Gata4_chr14_5729__del_183__ndel_102
123	134	GTCTTATCGATA	Gata4/6	0.602272	0.865404129608071	-	compaction:Gata4_chr14_5729__del_183__ndel_102
127	138	TATCGATAGGCT	Gata4/6	0.239361	0.343937619326679	+	compaction:Gata4_chr14_5729__del_183__ndel_102
142	155	ATAGTTTGCCGTCG	Foxa2	0.0190806	0.0846840973004891	-	compaction:Gata4_chr14_5729__del_183__ndel_102
157	168	GGGCTATCAGAT	Gata4/6	0.238537	0.342753614420595	-	compaction:Gata4_chr14_5729__del_183__ndel_102
162	173	ATCAGATATTTT	Gata4/6	0.111735	0.160551927404491	+	compaction:Gata4_chr14_5729__del_183__ndel_102
168	179	TATTTTATCAGG	Jun_Atf3	0.0226268	0.0565133829279471	+	compaction:Gata4_chr14_5729__del_183__ndel_102
169	180	ATTTTATCAGGT	Gata4/6	0.407546	0.585602504192874	-	compaction:Gata4_chr14_5729__del_183__ndel_102
176	189	CAGGTTTACTCAGG	Foxa2	0.0468219	0.207806375868357	-	compaction:Gata4_chr14_5729__del_183__ndel_102
178	189	GGTTTACTCAGG	Jun_Atf3	0.0329486	0.082293424113872	+	compaction:Gata4_chr14_5729__del_183__ndel_102
8	19	TGGTATTGTTTC	Sox17	0.161424	0.802564288757737	-	compaction:Gata4_chr14_5729__del_184__ndel_106
17	28	TTCTTATCTGCG	Gata4/6	0.808864	1.16225600043054	-	compaction:Gata4_chr14_5729__del_184__ndel_106
53	64	TTCAGATAAAAA	Gata4/6	0.49315	0.708606819703091	+	compaction:Gata4_chr14_5729__del_184__ndel_106
68	79	TTCCATTGAGCT	Sox17	0.0268236	0.133360983843307	-	compaction:Gata4_chr14_5729__del_184__ndel_106
91	102	CTACATTCTCCT	Sox17	0.0139065	0.0691400304887096	-	compaction:Gata4_chr14_5729__del_184__ndel_106
101	112	CTCTGATAAGTT	Gata4/6	0.438108	0.629517016255666	+	compaction:Gata4_chr14_5729__del_184__ndel_106
112	123	TTCTGTTGTCTT	Sox17	0.0164308	0.0816902896454097	-	compaction:Gata4_chr14_5729__del_184__ndel_106
113	126	TCTGTTGTCTTATC	Foxa2	0.0153824	0.06827063395884	-	compaction:Gata4_chr14_5729__del_184__ndel_106
119	130	GTCTTATCGATA	Gata4/6	0.602272	0.865404129608071	-	compaction:Gata4_chr14_5729__del_184__ndel_106
123	134	TATCGATAGGCT	Gata4/6	0.239361	0.343937619326679	+	compaction:Gata4_chr14_5729__del_184__ndel_106
138	151	ATAGTTTGCCGTCG	Foxa2	0.0190806	0.0846840973004891	-	compaction:Gata4_chr14_5729__del_184__ndel_106
153	164	GGGCTATCAGAT	Gata4/6	0.238537	0.342753614420595	-	compaction:Gata4_chr14_5729__del_184__ndel_106
158	169	ATCAGATATTTT	Gata4/6	0.111735	0.160551927404491	+	compaction:Gata4_chr14_5729__del_184__ndel_106
164	175	TATTTTATCAGG	Jun_Atf3	0.0226268	0.0565133829279471	+	compaction:Gata4_chr14_5729__del_184__ndel_106
165	176	ATTTTATCAGGT	Gata4/6	0.407546	0.585602504192874	-	compaction:Gata4_chr14_5729__del_184__ndel_106
172	185	CAGGTTTACTCAGG	Foxa2	0.0468219	0.207806375868357	-	compaction:Gata4_chr14_5729__del_184__ndel_106
174	185	GGTTTACTCAGG	Jun_Atf3	0.0329486	0.082293424113872	+	compaction:Gata4_chr14_5729__del_184__ndel_106
6	17	GGTTTGGTCATT	Jun_Atf3	0.172063	0.429749774901063	+	compaction:Gata4_chr14_5729__del_186__ndel_103
11	22	GGTCATTGTTTC	Sox17	0.239886	1.19265993268001	-	compaction:Gata4_chr14_5729__del_186__ndel_103
20	31	TTCTTATCTGCG	Gata4/6	0.808864	1.16225600043054	-	compaction:Gata4_chr14_5729__del_186__ndel_103
56	67	TTCAGATAAAAA	Gata4/6	0.49315	0.708606819703091	+	compaction:Gata4_chr14_5729__del_186__ndel_103
71	82	TTCCATTGAGCT	Sox17	0.0268236	0.133360983843307	-	compaction:Gata4_chr14_5729__del_186__ndel_103
94	105	CTACATTCTCCT	Sox17	0.0139065	0.0691400304887096	-	compaction:Gata4_chr14_5729__del_186__ndel_103
104	115	CTCTGATAAGTT	Gata4/6	0.438108	0.629517016255666	+	compaction:Gata4_chr14_5729__del_186__ndel_103
115	126	TTCTGTTGTCTT	Sox17	0.0164308	0.0816902896454097	-	compaction:Gata4_chr14_5729__del_186__ndel_103
116	129	TCTGTTGTCTTATC	Foxa2	0.0153824	0.06827063395884	-	compaction:Gata4_chr14_5729__del_186__ndel_103
122	133	GTCTTATCGATA	Gata4/6	0.602272	0.865404129608071	-	compaction:Gata4_chr14_5729__del_186__ndel_103
126	137	TATCGATAGGCT	Gata4/6	0.239361	0.343937619326679	+	compaction:Gata4_chr14_5729__del_186__ndel_103
141	154	ATAGTTTGCCGTCG	Foxa2	0.0190806	0.0846840973004891	-	compaction:Gata4_chr14_5729__del_186__ndel_103
156	167	GGGCTATCAGAT	Gata4/6	0.238537	0.342753614420595	-	compaction:Gata4_chr14_5729__del_186__ndel_103
161	172	ATCAGATATTTT	Gata4/6	0.111735	0.160551927404491	+	compaction:Gata4_chr14_5729__del_186__ndel_103
167	178	TATTTTATCAGG	Jun_Atf3	0.0226268	0.0565133829279471	+	compaction:Gata4_chr14_5729__del_186__ndel_103
168	179	ATTTTATCAGGT	Gata4/6	0.407546	0.585602504192874	-	compaction:Gata4_chr14_5729__del_186__ndel_103
175	188	CAGGTTTACTCAGG	Foxa2	0.0468219	0.207806375868357	-	compaction:Gata4_chr14_5729__del_186__ndel_103
177	188	GGTTTACTCAGG	Jun_Atf3	0.0329486	0.082293424113872	+	compaction:Gata4_chr14_5729__del_186__ndel_103
7	18	GTGTATTGTTTC	Sox17	0.196422	0.97656657452654	-	compaction:Gata4_chr14_5729__del_186__ndel_107
16	27	TTCTTATCTGCG	Gata4/6	0.808864	1.16225600043054	-	compaction:Gata4_chr14_5729__del_186__ndel_107
52	63	TTCAGATAAAAA	Gata4/6	0.49315	0.708606819703091	+	compaction:Gata4_chr14_5729__del_186__ndel_107
67	78	TTCCATTGAGCT	Sox17	0.0268236	0.133360983843307	-	compaction:Gata4_chr14_5729__del_186__ndel_107
90	101	CTACATTCTCCT	Sox17	0.0139065	0.0691400304887096	-	compaction:Gata4_chr14_5729__del_186__ndel_107
100	111	CTCTGATAAGTT	Gata4/6	0.438108	0.629517016255666	+	compaction:Gata4_chr14_5729__del_186__ndel_107
111	122	TTCTGTTGTCTT	Sox17	0.0164308	0.0816902896454097	-	compaction:Gata4_chr14_5729__del_186__ndel_107
112	125	TCTGTTGTCTTATC	Foxa2	0.0153824	0.06827063395884	-	compaction:Gata4_chr14_5729__del_186__ndel_107
118	129	GTCTTATCGATA	Gata4/6	0.602272	0.865404129608071	-	compaction:Gata4_chr14_5729__del_186__ndel_107
122	133	TATCGATAGGCT	Gata4/6	0.239361	0.343937619326679	+	compaction:Gata4_chr14_5729__del_186__ndel_107
137	150	ATAGTTTGCCGTCG	Foxa2	0.0190806	0.0846840973004891	-	compaction:Gata4_chr14_5729__del_186__ndel_107
152	163	GGGCTATCAGAT	Gata4/6	0.238537	0.342753614420595	-	compaction:Gata4_chr14_5729__del_186__ndel_107
157	168	ATCAGATATTTT	Gata4/6	0.111735	0.160551927404491	+	compaction:Gata4_chr14_5729__del_186__ndel_107
163	174	TATTTTATCAGG	Jun_Atf3	0.0226268	0.0565133829279471	+	compaction:Gata4_chr14_5729__del_186__ndel_107
164	175	ATTTTATCAGGT	Gata4/6	0.407546	0.585602504192874	-	compaction:Gata4_chr14_5729__del_186__ndel_107
171	184	CAGGTTTACTCAGG	Foxa2	0.0468219	0.207806375868357	-	compaction:Gata4_chr14_5729__del_186__ndel_107
173	184	GGTTTACTCAGG	Jun_Atf3	0.0329486	0.082293424113872	+	compaction:Gata4_chr14_5729__del_186__ndel_107
4	15	ATGGGTATTGTT	Klf4	0.0558377	0.201287272150007	-	compaction:Gata4_chr14_5729__del_186__ndel_108
6	17	GGGTATTGTTTC	Sox17	0.131748	0.655021805402259	-	compaction:Gata4_chr14_5729__del_186__ndel_108
15	26	TTCTTATCTGCG	Gata4/6	0.808864	1.16225600043054	-	compaction:Gata4_chr14_5729__del_186__ndel_108
51	62	TTCAGATAAAAA	Gata4/6	0.49315	0.708606819703091	+	compaction:Gata4_chr14_5729__del_186__ndel_108
66	77	TTCCATTGAGCT	Sox17	0.0268236	0.133360983843307	-	compaction:Gata4_chr14_5729__del_186__ndel_108
89	100	CTACATTCTCCT	Sox17	0.0139065	0.0691400304887096	-	compaction:Gata4_chr14_5729__del_186__ndel_108
99	110	CTCTGATAAGTT	Gata4/6	0.438108	0.629517016255666	+	compaction:Gata4_chr14_5729__del_186__ndel_108
110	121	TTCTGTTGTCTT	Sox17	0.0164308	0.0816902896454097	-	compaction:Gata4_chr14_5729__del_186__ndel_108
111	124	TCTGTTGTCTTATC	Foxa2	0.0153824	0.06827063395884	-	compaction:Gata4_chr14_5729__del_186__ndel_108
117	128	GTCTTATCGATA	Gata4/6	0.602272	0.865404129608071	-	compaction:Gata4_chr14_5729__del_186__ndel_108
121	132	TATCGATAGGCT	Gata4/6	0.239361	0.343937619326679	+	compaction:Gata4_chr14_5729__del_186__ndel_108
136	149	ATAGTTTGCCGTCG	Foxa2	0.0190806	0.0846840973004891	-	compaction:Gata4_chr14_5729__del_186__ndel_108
151	162	GGGCTATCAGAT	Gata4/6	0.238537	0.342753614420595	-	compaction:Gata4_chr14_5729__del_186__ndel_108
156	167	ATCAGATATTTT	Gata4/6	0.111735	0.160551927404491	+	compaction:Gata4_chr14_5729__del_186__ndel_108
162	173	TATTTTATCAGG	Jun_Atf3	0.0226268	0.0565133829279471	+	compaction:Gata4_chr14_5729__del_186__ndel_108
163	174	ATTTTATCAGGT	Gata4/6	0.407546	0.585602504192874	-	compaction:Gata4_chr14_5729__del_186__ndel_108
170	183	CAGGTTTACTCAGG	Foxa2	0.0468219	0.207806375868357	-	compaction:Gata4_chr14_5729__del_186__ndel_108
172	183	GGTTTACTCAGG	Jun_Atf3	0.0329486	0.082293424113872	+	compaction:Gata4_chr14_5729__del_186__ndel_108
13	24	ATCAATTGTTTC	Sox17	0.232794	1.15740008324083	-	compaction:Gata4_chr14_5729__del_188__ndel_101
22	33	TTCTTATCTGCG	Gata4/6	0.808864	1.16225600043054	-	compaction:Gata4_chr14_5729__del_188__ndel_101
58	69	TTCAGATAAAAA	Gata4/6	0.49315	0.708606819703091	+	compaction:Gata4_chr14_5729__del_188__ndel_101
73	84	TTCCATTGAGCT	Sox17	0.0268236	0.133360983843307	-	compaction:Gata4_chr14_5729__del_188__ndel_101
96	107	CTACATTCTCCT	Sox17	0.0139065	0.0691400304887096	-	compaction:Gata4_chr14_5729__del_188__ndel_101
106	117	CTCTGATAAGTT	Gata4/6	0.438108	0.629517016255666	+	compaction:Gata4_chr14_5729__del_188__ndel_101
117	128	TTCTGTTGTCTT	Sox17	0.0164308	0.0816902896454097	-	compaction:Gata4_chr14_5729__del_188__ndel_101
118	131	TCTGTTGTCTTATC	Foxa2	0.0153824	0.06827063395884	-	compaction:Gata4_chr14_5729__del_188__ndel_101
124	135	GTCTTATCGATA	Gata4/6	0.602272	0.865404129608071	-	compaction:Gata4_chr14_5729__del_188__ndel_101
128	139	TATCGATAGGCT	Gata4/6	0.239361	0.343937619326679	+	compaction:Gata4_chr14_5729__del_188__ndel_101
143	156	ATAGTTTGCCGTCG	Foxa2	0.0190806	0.0846840973004891	-	compaction:Gata4_chr14_5729__del_188__ndel_101
158	169	GGGCTATCAGAT	Gata4/6	0.238537	0.342753614420595	-	compaction:Gata4_chr14_5729__del_188__ndel_101
163	174	ATCAGATATTTT	Gata4/6	0.111735	0.160551927404491	+	compaction:Gata4_chr14_5729__del_188__ndel_101
169	180	TATTTTATCAGG	Jun_Atf3	0.0226268	0.0565133829279471	+	compaction:Gata4_chr14_5729__del_188__ndel_101
170	181	ATTTTATCAGGT	Gata4/6	0.407546	0.585602504192874	-	compaction:Gata4_chr14_5729__del_188__ndel_101
177	190	CAGGTTTACTCAGG	Foxa2	0.0468219	0.207806375868357	-	compaction:Gata4_chr14_5729__del_188__ndel_101
179	190	GGTTTACTCAGG	Jun_Atf3	0.0329486	0.082293424113872	+	compaction:Gata4_chr14_5729__del_188__ndel_101
4	15	ATGGTGGTCATT	Jun_Atf3	0.0611538	0.152739588315586	+	compaction:Gata4_chr14_5729__del_189__ndel_105
9	20	GGTCATTGTTTC	Sox17	0.239886	1.19265993268001	-	compaction:Gata4_chr14_5729__del_189__ndel_105
18	29	TTCTTATCTGCG	Gata4/6	0.808864	1.16225600043054	-	compaction:Gata4_chr14_5729__del_189__ndel_105
54	65	TTCAGATAAAAA	Gata4/6	0.49315	0.708606819703091	+	compaction:Gata4_chr14_5729__del_189__ndel_105
69	80	TTCCATTGAGCT	Sox17	0.0268236	0.133360983843307	-	compaction:Gata4_chr14_5729__del_189__ndel_105
92	103	CTACATTCTCCT	Sox17	0.0139065	0.0691400304887096	-	compaction:Gata4_chr14_5729__del_189__ndel_105
102	113	CTCTGATAAGTT	Gata4/6	0.438108	0.629517016255666	+	compaction:Gata4_chr14_5729__del_189__ndel_105
113	124	TTCTGTTGTCTT	Sox17	0.0164308	0.0816902896454097	-	compaction:Gata4_chr14_5729__del_189__ndel_105
114	127	TCTGTTGTCTTATC	Foxa2	0.0153824	0.06827063395884	-	compaction:Gata4_chr14_5729__del_189__ndel_105
120	131	GTCTTATCGATA	Gata4/6	0.602272	0.865404129608071	-	compaction:Gata4_chr14_5729__del_189__ndel_105
124	135	TATCGATAGGCT	Gata4/6	0.239361	0.343937619326679	+	compaction:Gata4_chr14_5729__del_189__ndel_105
139	152	ATAGTTTGCCGTCG	Foxa2	0.0190806	0.0846840973004891	-	compaction:Gata4_chr14_5729__del_189__ndel_105
154	165	GGGCTATCAGAT	Gata4/6	0.238537	0.342753614420595	-	compaction:Gata4_chr14_5729__del_189__ndel_105
159	170	ATCAGATATTTT	Gata4/6	0.111735	0.160551927404491	+	compaction:Gata4_chr14_5729__del_189__ndel_105
165	176	TATTTTATCAGG	Jun_Atf3	0.0226268	0.0565133829279471	+	compaction:Gata4_chr14_5729__del_189__ndel_105
166	177	ATTTTATCAGGT	Gata4/6	0.407546	0.585602504192874	-	compaction:Gata4_chr14_5729__del_189__ndel_105
173	186	CAGGTTTACTCAGG	Foxa2	0.0468219	0.207806375868357	-	compaction:Gata4_chr14_5729__del_189__ndel_105
175	186	GGTTTACTCAGG	Jun_Atf3	0.0329486	0.082293424113872	+	compaction:Gata4_chr14_5729__del_189__ndel_105
11	22	TTGGAATCAATT	Gata4/6	0.0724273	0.104070726376724	-	compaction:Gata4_chr14_5729__del_189__ndel_98
14	25	GAATCAATTGTT	Sox17	0.0135645	0.0674396824193076	+	compaction:Gata4_chr14_5729__del_189__ndel_98
16	27	ATCAATTGTTTC	Sox17	0.232794	1.15740008324083	-	compaction:Gata4_chr14_5729__del_189__ndel_98
25	36	TTCTTATCTGCG	Gata4/6	0.808864	1.16225600043054	-	compaction:Gata4_chr14_5729__del_189__ndel_98
61	72	TTCAGATAAAAA	Gata4/6	0.49315	0.708606819703091	+	compaction:Gata4_chr14_5729__del_189__ndel_98
76	87	TTCCATTGAGCT	Sox17	0.0268236	0.133360983843307	-	compaction:Gata4_chr14_5729__del_189__ndel_98
99	110	CTACATTCTCCT	Sox17	0.0139065	0.0691400304887096	-	compaction:Gata4_chr14_5729__del_189__ndel_98
109	120	CTCTGATAAGTT	Gata4/6	0.438108	0.629517016255666	+	compaction:Gata4_chr14_5729__del_189__ndel_98
120	131	TTCTGTTGTCTT	Sox17	0.0164308	0.0816902896454097	-	compaction:Gata4_chr14_5729__del_189__ndel_98
121	134	TCTGTTGTCTTATC	Foxa2	0.0153824	0.06827063395884	-	compaction:Gata4_chr14_5729__del_189__ndel_98
127	138	GTCTTATCGATA	Gata4/6	0.602272	0.865404129608071	-	compaction:Gata4_chr14_5729__del_189__ndel_98
131	142	TATCGATAGGCT	Gata4/6	0.239361	0.343937619326679	+	compaction:Gata4_chr14_5729__del_189__ndel_98
146	159	ATAGTTTGCCGTCG	Foxa2	0.0190806	0.0846840973004891	-	compaction:Gata4_chr14_5729__del_189__ndel_98
161	172	GGGCTATCAGAT	Gata4/6	0.238537	0.342753614420595	-	compaction:Gata4_chr14_5729__del_189__ndel_98
166	177	ATCAGATATTTT	Gata4/6	0.111735	0.160551927404491	+	compaction:Gata4_chr14_5729__del_189__ndel_98
172	183	TATTTTATCAGG	Jun_Atf3	0.0226268	0.0565133829279471	+	compaction:Gata4_chr14_5729__del_189__ndel_98
173	184	ATTTTATCAGGT	Gata4/6	0.407546	0.585602504192874	-	compaction:Gata4_chr14_5729__del_189__ndel_98
180	193	CAGGTTTACTCAGG	Foxa2	0.0468219	0.207806375868357	-	compaction:Gata4_chr14_5729__del_189__ndel_98
182	193	GGTTTACTCAGG	Jun_Atf3	0.0329486	0.082293424113872	+	compaction:Gata4_chr14_5729__del_189__ndel_98
4	15	ATGGGTATTGTT	Klf4	0.0558377	0.201287272150007	-	compaction:Gata4_chr14_5729__del_18__ndel_185
6	17	GGGTATTGTTTC	Sox17	0.131748	0.655021805402259	-	compaction:Gata4_chr14_5729__del_18__ndel_185
15	26	TTCTTATCGCGG	Gata4/6	0.803421	1.15443495831426	-	compaction:Gata4_chr14_5729__del_18__ndel_185
40	51	TTTCGATAAAAG	Gata4/6	0.304439	0.437448142722477	+	compaction:Gata4_chr14_5729__del_18__ndel_185
74	85	CTACATTCTCCT	Sox17	0.0139065	0.0691400304887096	-	compaction:Gata4_chr14_5729__del_18__ndel_185
84	95	CTCTGATAAGTT	Gata4/6	0.438108	0.629517016255666	+	compaction:Gata4_chr14_5729__del_18__ndel_185
94	105	TTTCTTTGTTTT	Sox17	0.127978	0.636278202414992	-	compaction:Gata4_chr14_5729__del_18__ndel_185
103	114	TTTCGATAGCAA	Gata4/6	0.273239	0.392616888996964	+	compaction:Gata4_chr14_5729__del_18__ndel_185
5	16	TGGTTGGTCATT	Jun_Atf3	0.133888	0.334402735404785	+	compaction:Gata4_chr14_5729__del_190__ndel_104
10	21	GGTCATTGTTTC	Sox17	0.239886	1.19265993268001	-	compaction:Gata4_chr14_5729__del_190__ndel_104
19	30	TTCTTATCTGCG	Gata4/6	0.808864	1.16225600043054	-	compaction:Gata4_chr14_5729__del_190__ndel_104
55	66	TTCAGATAAAAA	Gata4/6	0.49315	0.708606819703091	+	compaction:Gata4_chr14_5729__del_190__ndel_104
70	81	TTCCATTGAGCT	Sox17	0.0268236	0.133360983843307	-	compaction:Gata4_chr14_5729__del_190__ndel_104
93	104	CTACATTCTCCT	Sox17	0.0139065	0.0691400304887096	-	compaction:Gata4_chr14_5729__del_190__ndel_104
103	114	CTCTGATAAGTT	Gata4/6	0.438108	0.629517016255666	+	compaction:Gata4_chr14_5729__del_190__ndel_104
114	125	TTCTGTTGTCTT	Sox17	0.0164308	0.0816902896454097	-	compaction:Gata4_chr14_5729__del_190__ndel_104
115	128	TCTGTTGTCTTATC	Foxa2	0.0153824	0.06827063395884	-	compaction:Gata4_chr14_5729__del_190__ndel_104
121	132	GTCTTATCGATA	Gata4/6	0.602272	0.865404129608071	-	compaction:Gata4_chr14_5729__del_190__ndel_104
125	136	TATCGATAGGCT	Gata4/6	0.239361	0.343937619326679	+	compaction:Gata4_chr14_5729__del_190__ndel_104
140	153	ATAGTTTGCCGTCG	Foxa2	0.0190806	0.0846840973004891	-	compaction:Gata4_chr14_5729__del_190__ndel_104
155	166	GGGCTATCAGAT	Gata4/6	0.238537	0.342753614420595	-	compaction:Gata4_chr14_5729__del_190__ndel_104
160	171	ATCAGATATTTT	Gata4/6	0.111735	0.160551927404491	+	compaction:Gata4_chr14_5729__del_190__ndel_104
166	177	TATTTTATCAGG	Jun_Atf3	0.0226268	0.0565133829279471	+	compaction:Gata4_chr14_5729__del_190__ndel_104
167	178	ATTTTATCAGGT	Gata4/6	0.407546	0.585602504192874	-	compaction:Gata4_chr14_5729__del_190__ndel_104
174	187	CAGGTTTACTCAGG	Foxa2	0.0468219	0.207806375868357	-	compaction:Gata4_chr14_5729__del_190__ndel_104
176	187	GGTTTACTCAGG	Jun_Atf3	0.0329486	0.082293424113872	+	compaction:Gata4_chr14_5729__del_190__ndel_104
4	15	ATGGGTTTGGAA	Klf4	0.0734997	0.26495636669927	-	compaction:Gata4_chr14_5729__del_195__ndel_99
10	21	TTGGAATCAATT	Gata4/6	0.0724273	0.104070726376724	-	compaction:Gata4_chr14_5729__del_195__ndel_99
13	24	GAATCAATTGTT	Sox17	0.0135645	0.0674396824193076	+	compaction:Gata4_chr14_5729__del_195__ndel_99
15	26	ATCAATTGTTTC	Sox17	0.232794	1.15740008324083	-	compaction:Gata4_chr14_5729__del_195__ndel_99
24	35	TTCTTATCTGCG	Gata4/6	0.808864	1.16225600043054	-	compaction:Gata4_chr14_5729__del_195__ndel_99
60	71	TTCAGATAAAAA	Gata4/6	0.49315	0.708606819703091	+	compaction:Gata4_chr14_5729__del_195__ndel_99
75	86	TTCCATTGAGCT	Sox17	0.0268236	0.133360983843307	-	compaction:Gata4_chr14_5729__del_195__ndel_99
98	109	CTACATTCTCCT	Sox17	0.0139065	0.0691400304887096	-	compaction:Gata4_chr14_5729__del_195__ndel_99
108	119	CTCTGATAAGTT	Gata4/6	0.438108	0.629517016255666	+	compaction:Gata4_chr14_5729__del_195__ndel_99
119	130	TTCTGTTGTCTT	Sox17	0.0164308	0.0816902896454097	-	compaction:Gata4_chr14_5729__del_195__ndel_99
120	133	TCTGTTGTCTTATC	Foxa2	0.0153824	0.06827063395884	-	compaction:Gata4_chr14_5729__del_195__ndel_99
126	137	GTCTTATCGATA	Gata4/6	0.602272	0.865404129608071	-	compaction:Gata4_chr14_5729__del_195__ndel_99
130	141	TATCGATAGGCT	Gata4/6	0.239361	0.343937619326679	+	compaction:Gata4_chr14_5729__del_195__ndel_99
145	158	ATAGTTTGCCGTCG	Foxa2	0.0190806	0.0846840973004891	-	compaction:Gata4_chr14_5729__del_195__ndel_99
160	171	GGGCTATCAGAT	Gata4/6	0.238537	0.342753614420595	-	compaction:Gata4_chr14_5729__del_195__ndel_99
165	176	ATCAGATATTTT	Gata4/6	0.111735	0.160551927404491	+	compaction:Gata4_chr14_5729__del_195__ndel_99
171	182	TATTTTATCAGG	Jun_Atf3	0.0226268	0.0565133829279471	+	compaction:Gata4_chr14_5729__del_195__ndel_99
172	183	ATTTTATCAGGT	Gata4/6	0.407546	0.585602504192874	-	compaction:Gata4_chr14_5729__del_195__ndel_99
179	192	CAGGTTTACTCAGG	Foxa2	0.0468219	0.207806375868357	-	compaction:Gata4_chr14_5729__del_195__ndel_99
181	192	GGTTTACTCAGG	Jun_Atf3	0.0329486	0.082293424113872	+	compaction:Gata4_chr14_5729__del_195__ndel_99
9	20	TTGGAATCAATT	Gata4/6	0.0724273	0.104070726376724	-	compaction:Gata4_chr14_5729__del_196__ndel_100
12	23	GAATCAATTGTT	Sox17	0.0135645	0.0674396824193076	+	compaction:Gata4_chr14_5729__del_196__ndel_100
14	25	ATCAATTGTTTC	Sox17	0.232794	1.15740008324083	-	compaction:Gata4_chr14_5729__del_196__ndel_100
23	34	TTCTTATCTGCG	Gata4/6	0.808864	1.16225600043054	-	compaction:Gata4_chr14_5729__del_196__ndel_100
59	70	TTCAGATAAAAA	Gata4/6	0.49315	0.708606819703091	+	compaction:Gata4_chr14_5729__del_196__ndel_100
74	85	TTCCATTGAGCT	Sox17	0.0268236	0.133360983843307	-	compaction:Gata4_chr14_5729__del_196__ndel_100
97	108	CTACATTCTCCT	Sox17	0.0139065	0.0691400304887096	-	compaction:Gata4_chr14_5729__del_196__ndel_100
107	118	CTCTGATAAGTT	Gata4/6	0.438108	0.629517016255666	+	compaction:Gata4_chr14_5729__del_196__ndel_100
118	129	TTCTGTTGTCTT	Sox17	0.0164308	0.0816902896454097	-	compaction:Gata4_chr14_5729__del_196__ndel_100
119	132	TCTGTTGTCTTATC	Foxa2	0.0153824	0.06827063395884	-	compaction:Gata4_chr14_5729__del_196__ndel_100
125	136	GTCTTATCGATA	Gata4/6	0.602272	0.865404129608071	-	compaction:Gata4_chr14_5729__del_196__ndel_100
129	140	TATCGATAGGCT	Gata4/6	0.239361	0.343937619326679	+	compaction:Gata4_chr14_5729__del_196__ndel_100
144	157	ATAGTTTGCCGTCG	Foxa2	0.0190806	0.0846840973004891	-	compaction:Gata4_chr14_5729__del_196__ndel_100
159	170	GGGCTATCAGAT	Gata4/6	0.238537	0.342753614420595	-	compaction:Gata4_chr14_5729__del_196__ndel_100
164	175	ATCAGATATTTT	Gata4/6	0.111735	0.160551927404491	+	compaction:Gata4_chr14_5729__del_196__ndel_100
170	181	TATTTTATCAGG	Jun_Atf3	0.0226268	0.0565133829279471	+	compaction:Gata4_chr14_5729__del_196__ndel_100
171	182	ATTTTATCAGGT	Gata4/6	0.407546	0.585602504192874	-	compaction:Gata4_chr14_5729__del_196__ndel_100
178	191	CAGGTTTACTCAGG	Foxa2	0.0468219	0.207806375868357	-	compaction:Gata4_chr14_5729__del_196__ndel_100
180	191	GGTTTACTCAGG	Jun_Atf3	0.0329486	0.082293424113872	+	compaction:Gata4_chr14_5729__del_196__ndel_100
7	18	TGGAGATTTGGA	Gata4/6	0.127211	0.182789378771672	+	compaction:Gata4_chr14_5729__del_199__ndel_84
15	26	TGGAAATCAATT	Gata4/6	0.0685182	0.0984537438786988	-	compaction:Gata4_chr14_5729__del_199__ndel_84
18	29	AAATCAATTGTT	Sox17	0.0201725	0.100293191315823	+	compaction:Gata4_chr14_5729__del_199__ndel_84
20	31	ATCAATTGTTTC	Sox17	0.232794	1.15740008324083	-	compaction:Gata4_chr14_5729__del_199__ndel_84
29	40	TTCTTATCTGCG	Gata4/6	0.808864	1.16225600043054	-	compaction:Gata4_chr14_5729__del_199__ndel_84
65	76	TTCAGATAAAAA	Gata4/6	0.49315	0.708606819703091	+	compaction:Gata4_chr14_5729__del_199__ndel_84
80	91	TTCCATTGAGCT	Sox17	0.0268236	0.133360983843307	-	compaction:Gata4_chr14_5729__del_199__ndel_84
103	114	CTACATTCTCCT	Sox17	0.0139065	0.0691400304887096	-	compaction:Gata4_chr14_5729__del_199__ndel_84
113	124	CTCTGATAAGTT	Gata4/6	0.438108	0.629517016255666	+	compaction:Gata4_chr14_5729__del_199__ndel_84
124	135	TTCTGTTGTCTT	Sox17	0.0164308	0.0816902896454097	-	compaction:Gata4_chr14_5729__del_199__ndel_84
125	138	TCTGTTGTCTTATC	Foxa2	0.0153824	0.06827063395884	-	compaction:Gata4_chr14_5729__del_199__ndel_84
131	142	GTCTTATCGATA	Gata4/6	0.602272	0.865404129608071	-	compaction:Gata4_chr14_5729__del_199__ndel_84
135	146	TATCGATAGGCT	Gata4/6	0.239361	0.343937619326679	+	compaction:Gata4_chr14_5729__del_199__ndel_84
157	168	GTCCGCGTCAAG	Jun_Atf3	0.0225054	0.0562101706006426	+	compaction:Gata4_chr14_5729__del_199__ndel_84
175	186	GGGCTATCAGAT	Gata4/6	0.238537	0.342753614420595	-	compaction:Gata4_chr14_5729__del_199__ndel_84
180	191	ATCAGATATTTT	Gata4/6	0.111735	0.160551927404491	+	compaction:Gata4_chr14_5729__del_199__ndel_84
186	197	TATTTTATCAGG	Jun_Atf3	0.0226268	0.0565133829279471	+	compaction:Gata4_chr14_5729__del_199__ndel_84
187	198	ATTTTATCAGGT	Gata4/6	0.407546	0.585602504192874	-	compaction:Gata4_chr14_5729__del_199__ndel_84
194	207	CAGGTTTACTCAGG	Foxa2	0.0468219	0.207806375868357	-	compaction:Gata4_chr14_5729__del_199__ndel_84
196	207	GGTTTACTCAGG	Jun_Atf3	0.0329486	0.082293424113872	+	compaction:Gata4_chr14_5729__del_199__ndel_84
4	15	ATGGGTATTGTT	Klf4	0.0558377	0.201287272150007	-	compaction:Gata4_chr14_5729__del_19__ndel_134
6	17	GGGTATTGTTTC	Sox17	0.131748	0.655021805402259	-	compaction:Gata4_chr14_5729__del_19__ndel_134
15	26	TTCTTATCGCGG	Gata4/6	0.803421	1.15443495831426	-	compaction:Gata4_chr14_5729__del_19__ndel_134
40	51	TTTCGATAAAAG	Gata4/6	0.304439	0.437448142722477	+	compaction:Gata4_chr14_5729__del_19__ndel_134
74	85	CTACATTCTCCT	Sox17	0.0139065	0.0691400304887096	-	compaction:Gata4_chr14_5729__del_19__ndel_134
84	95	CTCTGATAAGTT	Gata4/6	0.438108	0.629517016255666	+	compaction:Gata4_chr14_5729__del_19__ndel_134
95	106	TTCTGTTGTCTT	Sox17	0.0164308	0.0816902896454097	-	compaction:Gata4_chr14_5729__del_19__ndel_134
96	109	TCTGTTGTCTTATC	Foxa2	0.0153824	0.06827063395884	-	compaction:Gata4_chr14_5729__del_19__ndel_134
102	113	GTCTTATCGATA	Gata4/6	0.602272	0.865404129608071	-	compaction:Gata4_chr14_5729__del_19__ndel_134
106	117	TATCGATAGGCT	Gata4/6	0.239361	0.343937619326679	+	compaction:Gata4_chr14_5729__del_19__ndel_134
121	134	ATAGTTTGCGCGGC	Foxa2	0.0172701	0.0766486813197267	-	compaction:Gata4_chr14_5729__del_19__ndel_134
132	143	GGCAGATATTTT	Gata4/6	0.0992589	0.142625029821002	+	compaction:Gata4_chr14_5729__del_19__ndel_134
138	149	TATTTTATCAGT	Jun_Atf3	0.0261478	0.065307539471926	+	compaction:Gata4_chr14_5729__del_19__ndel_134
139	150	ATTTTATCAGTT	Gata4/6	0.394693	0.567134039316784	-	compaction:Gata4_chr14_5729__del_19__ndel_134
145	158	TCAGTTTACTCAGG	Foxa2	0.0556991	0.24720543399839	-	compaction:Gata4_chr14_5729__del_19__ndel_134
147	158	AGTTTACTCAGG	Jun_Atf3	0.0288828	0.0721385585425827	+	compaction:Gata4_chr14_5729__del_19__ndel_134
4	15	ATGGGTATTGTT	Klf4	0.0558377	0.201287272150007	-	compaction:Gata4_chr14_5729__del_1__ndel_144
6	17	GGGTATTGTTTC	Sox17	0.131748	0.655021805402259	-	compaction:Gata4_chr14_5729__del_1__ndel_144
15	26	TTCTTATCGCGG	Gata4/6	0.803421	1.15443495831426	-	compaction:Gata4_chr14_5729__del_1__ndel_144
40	51	TTTCGATAAAAG	Gata4/6	0.304439	0.437448142722477	+	compaction:Gata4_chr14_5729__del_1__ndel_144
74	85	CTACATTCTCCT	Sox17	0.0139065	0.0691400304887096	-	compaction:Gata4_chr14_5729__del_1__ndel_144
84	95	CTCTGATAAGTT	Gata4/6	0.438108	0.629517016255666	+	compaction:Gata4_chr14_5729__del_1__ndel_144
95	106	TTCTGTTGTCTT	Sox17	0.0164308	0.0816902896454097	-	compaction:Gata4_chr14_5729__del_1__ndel_144
96	109	TCTGTTGTCTTATC	Foxa2	0.0153824	0.06827063395884	-	compaction:Gata4_chr14_5729__del_1__ndel_144
102	113	GTCTTATCGATA	Gata4/6	0.602272	0.865404129608071	-	compaction:Gata4_chr14_5729__del_1__ndel_144
106	117	TATCGATAGGCT	Gata4/6	0.239361	0.343937619326679	+	compaction:Gata4_chr14_5729__del_1__ndel_144
121	134	ATAGTTTGCGCGGC	Foxa2	0.0172701	0.0766486813197267	-	compaction:Gata4_chr14_5729__del_1__ndel_144
137	148	TTTTTATCTCTC	Gata4/6	0.336331	0.975157890786788	-	compaction:Gata4_chr14_5729__del_1__ndel_144
4	15	ATGGGTATTGTT	Klf4	0.0558377	0.201287272150007	-	compaction:Gata4_chr14_5729__del_1__ndel_145
6	17	GGGTATTGTTTC	Sox17	0.131748	0.655021805402259	-	compaction:Gata4_chr14_5729__del_1__ndel_145
15	26	TTCTTATCGCGG	Gata4/6	0.803421	1.15443495831426	-	compaction:Gata4_chr14_5729__del_1__ndel_145
40	51	TTTCGATAAAAG	Gata4/6	0.304439	0.437448142722477	+	compaction:Gata4_chr14_5729__del_1__ndel_145
74	85	CTACATTCTCCT	Sox17	0.0139065	0.0691400304887096	-	compaction:Gata4_chr14_5729__del_1__ndel_145
84	95	CTCTGATAAGTT	Gata4/6	0.438108	0.629517016255666	+	compaction:Gata4_chr14_5729__del_1__ndel_145
95	106	TTCTGTTGTCTT	Sox17	0.0164308	0.0816902896454097	-	compaction:Gata4_chr14_5729__del_1__ndel_145
96	109	TCTGTTGTCTTATC	Foxa2	0.0153824	0.06827063395884	-	compaction:Gata4_chr14_5729__del_1__ndel_145
102	113	GTCTTATCGATA	Gata4/6	0.602272	0.865404129608071	-	compaction:Gata4_chr14_5729__del_1__ndel_145
106	117	TATCGATAGGCT	Gata4/6	0.239361	0.343937619326679	+	compaction:Gata4_chr14_5729__del_1__ndel_145
121	134	ATAGTTTGCGCGGC	Foxa2	0.0172701	0.0766486813197267	-	compaction:Gata4_chr14_5729__del_1__ndel_145
137	148	TTTTTATCTCTC	Gata4/6	0.336331	0.975157890786788	-	compaction:Gata4_chr14_5729__del_1__ndel_145
4	15	ATGGGTATTGTT	Klf4	0.0558377	0.201287272150007	-	compaction:Gata4_chr14_5729__del_1__ndel_146
6	17	GGGTATTGTTTC	Sox17	0.131748	0.655021805402259	-	compaction:Gata4_chr14_5729__del_1__ndel_146
15	26	TTCTTATCGCGG	Gata4/6	0.803421	1.15443495831426	-	compaction:Gata4_chr14_5729__del_1__ndel_146
40	51	TTTCGATAAAAG	Gata4/6	0.304439	0.437448142722477	+	compaction:Gata4_chr14_5729__del_1__ndel_146
74	85	CTACATTCTCCT	Sox17	0.0139065	0.0691400304887096	-	compaction:Gata4_chr14_5729__del_1__ndel_146
84	95	CTCTGATAAGTT	Gata4/6	0.438108	0.629517016255666	+	compaction:Gata4_chr14_5729__del_1__ndel_146
95	106	TTCTGTTGTCTT	Sox17	0.0164308	0.0816902896454097	-	compaction:Gata4_chr14_5729__del_1__ndel_146
96	109	TCTGTTGTCTTATC	Foxa2	0.0153824	0.06827063395884	-	compaction:Gata4_chr14_5729__del_1__ndel_146
102	113	GTCTTATCGATA	Gata4/6	0.602272	0.865404129608071	-	compaction:Gata4_chr14_5729__del_1__ndel_146
106	117	TATCGATAGGCT	Gata4/6	0.239361	0.343937619326679	+	compaction:Gata4_chr14_5729__del_1__ndel_146
121	134	ATAGTTTGCGCGGC	Foxa2	0.0172701	0.0766486813197267	-	compaction:Gata4_chr14_5729__del_1__ndel_146
137	148	TTTTTATCTCTC	Gata4/6	0.336331	0.975157890786788	-	compaction:Gata4_chr14_5729__del_1__ndel_146
4	15	ATGGGTATTGTT	Klf4	0.0558377	0.201287272150007	-	compaction:Gata4_chr14_5729__del_1__ndel_153
6	17	GGGTATTGTTTC	Sox17	0.131748	0.655021805402259	-	compaction:Gata4_chr14_5729__del_1__ndel_153
15	26	TTCTTATCGCGG	Gata4/6	0.803421	1.15443495831426	-	compaction:Gata4_chr14_5729__del_1__ndel_153
40	51	TTTCGATAAAAG	Gata4/6	0.304439	0.437448142722477	+	compaction:Gata4_chr14_5729__del_1__ndel_153
74	85	CTACATTCTCCT	Sox17	0.0139065	0.0691400304887096	-	compaction:Gata4_chr14_5729__del_1__ndel_153
84	95	CTCTGATAAGTT	Gata4/6	0.438108	0.629517016255666	+	compaction:Gata4_chr14_5729__del_1__ndel_153
95	106	TTCTGTTGTCTT	Sox17	0.0164308	0.0816902896454097	-	compaction:Gata4_chr14_5729__del_1__ndel_153
96	109	TCTGTTGTCTTATC	Foxa2	0.0153824	0.06827063395884	-	compaction:Gata4_chr14_5729__del_1__ndel_153
102	113	GTCTTATCGATA	Gata4/6	0.602272	0.865404129608071	-	compaction:Gata4_chr14_5729__del_1__ndel_153
106	117	TATCGATAGGCT	Gata4/6	0.239361	0.343937619326679	+	compaction:Gata4_chr14_5729__del_1__ndel_153
121	134	ATAGTTTGCGCGGC	Foxa2	0.0172701	0.0766486813197267	-	compaction:Gata4_chr14_5729__del_1__ndel_153
4	15	ATGGGTATTGTT	Klf4	0.0558377	0.201287272150007	-	compaction:Gata4_chr14_5729__del_1__ndel_154
6	17	GGGTATTGTTTC	Sox17	0.131748	0.655021805402259	-	compaction:Gata4_chr14_5729__del_1__ndel_154
15	26	TTCTTATCGCGG	Gata4/6	0.803421	1.15443495831426	-	compaction:Gata4_chr14_5729__del_1__ndel_154
40	51	TTTCGATAAAAG	Gata4/6	0.304439	0.437448142722477	+	compaction:Gata4_chr14_5729__del_1__ndel_154
74	85	CTACATTCTCCT	Sox17	0.0139065	0.0691400304887096	-	compaction:Gata4_chr14_5729__del_1__ndel_154
84	95	CTCTGATAAGTT	Gata4/6	0.438108	0.629517016255666	+	compaction:Gata4_chr14_5729__del_1__ndel_154
95	106	TTCTGTTGTCTT	Sox17	0.0164308	0.0816902896454097	-	compaction:Gata4_chr14_5729__del_1__ndel_154
96	109	TCTGTTGTCTTATC	Foxa2	0.0153824	0.06827063395884	-	compaction:Gata4_chr14_5729__del_1__ndel_154
102	113	GTCTTATCGATA	Gata4/6	0.602272	0.865404129608071	-	compaction:Gata4_chr14_5729__del_1__ndel_154
106	117	TATCGATAGGCT	Gata4/6	0.239361	0.343937619326679	+	compaction:Gata4_chr14_5729__del_1__ndel_154
121	134	ATAGTTTGCGCGGC	Foxa2	0.0172701	0.0766486813197267	-	compaction:Gata4_chr14_5729__del_1__ndel_154
4	15	ATGGGTATTGTT	Klf4	0.0558377	0.201287272150007	-	compaction:Gata4_chr14_5729__del_1__ndel_155
6	17	GGGTATTGTTTC	Sox17	0.131748	0.655021805402259	-	compaction:Gata4_chr14_5729__del_1__ndel_155
15	26	TTCTTATCGCGG	Gata4/6	0.803421	1.15443495831426	-	compaction:Gata4_chr14_5729__del_1__ndel_155
40	51	TTTCGATAAAAG	Gata4/6	0.304439	0.437448142722477	+	compaction:Gata4_chr14_5729__del_1__ndel_155
74	85	CTACATTCTCCT	Sox17	0.0139065	0.0691400304887096	-	compaction:Gata4_chr14_5729__del_1__ndel_155
84	95	CTCTGATAAGTT	Gata4/6	0.438108	0.629517016255666	+	compaction:Gata4_chr14_5729__del_1__ndel_155
95	106	TTCTGTTGTCTT	Sox17	0.0164308	0.0816902896454097	-	compaction:Gata4_chr14_5729__del_1__ndel_155
96	109	TCTGTTGTCTTATC	Foxa2	0.0153824	0.06827063395884	-	compaction:Gata4_chr14_5729__del_1__ndel_155
102	113	GTCTTATCGATA	Gata4/6	0.602272	0.865404129608071	-	compaction:Gata4_chr14_5729__del_1__ndel_155
106	117	TATCGATAGGCT	Gata4/6	0.239361	0.343937619326679	+	compaction:Gata4_chr14_5729__del_1__ndel_155
121	134	ATAGTTTGCGCGGC	Foxa2	0.0172701	0.0766486813197267	-	compaction:Gata4_chr14_5729__del_1__ndel_155
4	15	ATGGGTATTGTT	Klf4	0.0558377	0.201287272150007	-	compaction:Gata4_chr14_5729__del_1__ndel_156
6	17	GGGTATTGTTTC	Sox17	0.131748	0.655021805402259	-	compaction:Gata4_chr14_5729__del_1__ndel_156
15	26	TTCTTATCGCGG	Gata4/6	0.803421	1.15443495831426	-	compaction:Gata4_chr14_5729__del_1__ndel_156
40	51	TTTCGATAAAAG	Gata4/6	0.304439	0.437448142722477	+	compaction:Gata4_chr14_5729__del_1__ndel_156
74	85	CTACATTCTCCT	Sox17	0.0139065	0.0691400304887096	-	compaction:Gata4_chr14_5729__del_1__ndel_156
84	95	CTCTGATAAGTT	Gata4/6	0.438108	0.629517016255666	+	compaction:Gata4_chr14_5729__del_1__ndel_156
95	106	TTCTGTTGTCTT	Sox17	0.0164308	0.0816902896454097	-	compaction:Gata4_chr14_5729__del_1__ndel_156
96	109	TCTGTTGTCTTATC	Foxa2	0.0153824	0.06827063395884	-	compaction:Gata4_chr14_5729__del_1__ndel_156
102	113	GTCTTATCGATA	Gata4/6	0.602272	0.865404129608071	-	compaction:Gata4_chr14_5729__del_1__ndel_156
106	117	TATCGATAGGCT	Gata4/6	0.239361	0.343937619326679	+	compaction:Gata4_chr14_5729__del_1__ndel_156
121	134	ATAGTTTGCGCGGC	Foxa2	0.0172701	0.0766486813197267	-	compaction:Gata4_chr14_5729__del_1__ndel_156
4	15	ATGGGTATTGTT	Klf4	0.0558377	0.201287272150007	-	compaction:Gata4_chr14_5729__del_1__ndel_163
6	17	GGGTATTGTTTC	Sox17	0.131748	0.655021805402259	-	compaction:Gata4_chr14_5729__del_1__ndel_163
15	26	TTCTTATCGCGG	Gata4/6	0.803421	1.15443495831426	-	compaction:Gata4_chr14_5729__del_1__ndel_163
40	51	TTTCGATAAAAG	Gata4/6	0.304439	0.437448142722477	+	compaction:Gata4_chr14_5729__del_1__ndel_163
74	85	CTACATTCTCCT	Sox17	0.0139065	0.0691400304887096	-	compaction:Gata4_chr14_5729__del_1__ndel_163
84	95	CTCTGATAAGTT	Gata4/6	0.438108	0.629517016255666	+	compaction:Gata4_chr14_5729__del_1__ndel_163
95	106	TTCTGTTGTCTT	Sox17	0.0164308	0.0816902896454097	-	compaction:Gata4_chr14_5729__del_1__ndel_163
96	109	TCTGTTGTCTTATC	Foxa2	0.0153824	0.06827063395884	-	compaction:Gata4_chr14_5729__del_1__ndel_163
102	113	GTCTTATCGATA	Gata4/6	0.602272	0.865404129608071	-	compaction:Gata4_chr14_5729__del_1__ndel_163
106	117	TATCGATAGGCT	Gata4/6	0.239361	0.343937619326679	+	compaction:Gata4_chr14_5729__del_1__ndel_163
121	134	ATAGTTTGCGCGGC	Foxa2	0.0172701	0.0766486813197267	-	compaction:Gata4_chr14_5729__del_1__ndel_163
4	15	ATGGGTATTGTT	Klf4	0.0558377	0.201287272150007	-	compaction:Gata4_chr14_5729__del_1__ndel_165
6	17	GGGTATTGTTTC	Sox17	0.131748	0.655021805402259	-	compaction:Gata4_chr14_5729__del_1__ndel_165
15	26	TTCTTATCGCGG	Gata4/6	0.803421	1.15443495831426	-	compaction:Gata4_chr14_5729__del_1__ndel_165
40	51	TTTCGATAAAAG	Gata4/6	0.304439	0.437448142722477	+	compaction:Gata4_chr14_5729__del_1__ndel_165
74	85	CTACATTCTCCT	Sox17	0.0139065	0.0691400304887096	-	compaction:Gata4_chr14_5729__del_1__ndel_165
84	95	CTCTGATAAGTT	Gata4/6	0.438108	0.629517016255666	+	compaction:Gata4_chr14_5729__del_1__ndel_165
95	106	TTCTGTTGTCTT	Sox17	0.0164308	0.0816902896454097	-	compaction:Gata4_chr14_5729__del_1__ndel_165
96	109	TCTGTTGTCTTATC	Foxa2	0.0153824	0.06827063395884	-	compaction:Gata4_chr14_5729__del_1__ndel_165
102	113	GTCTTATCGATA	Gata4/6	0.602272	0.865404129608071	-	compaction:Gata4_chr14_5729__del_1__ndel_165
106	117	TATCGATAGGCT	Gata4/6	0.239361	0.343937619326679	+	compaction:Gata4_chr14_5729__del_1__ndel_165
121	134	ATAGTTTGCGCGGC	Foxa2	0.0172701	0.0766486813197267	-	compaction:Gata4_chr14_5729__del_1__ndel_165
4	15	ATGGGTATTGTT	Klf4	0.0558377	0.201287272150007	-	compaction:Gata4_chr14_5729__del_1__ndel_166
6	17	GGGTATTGTTTC	Sox17	0.131748	0.655021805402259	-	compaction:Gata4_chr14_5729__del_1__ndel_166
15	26	TTCTTATCGCGG	Gata4/6	0.803421	1.15443495831426	-	compaction:Gata4_chr14_5729__del_1__ndel_166
40	51	TTTCGATAAAAG	Gata4/6	0.304439	0.437448142722477	+	compaction:Gata4_chr14_5729__del_1__ndel_166
74	85	CTACATTCTCCT	Sox17	0.0139065	0.0691400304887096	-	compaction:Gata4_chr14_5729__del_1__ndel_166
84	95	CTCTGATAAGTT	Gata4/6	0.438108	0.629517016255666	+	compaction:Gata4_chr14_5729__del_1__ndel_166
95	106	TTCTGTTGTCTT	Sox17	0.0164308	0.0816902896454097	-	compaction:Gata4_chr14_5729__del_1__ndel_166
96	109	TCTGTTGTCTTATC	Foxa2	0.0153824	0.06827063395884	-	compaction:Gata4_chr14_5729__del_1__ndel_166
102	113	GTCTTATCGATA	Gata4/6	0.602272	0.865404129608071	-	compaction:Gata4_chr14_5729__del_1__ndel_166
106	117	TATCGATAGGCT	Gata4/6	0.239361	0.343937619326679	+	compaction:Gata4_chr14_5729__del_1__ndel_166
121	134	ATAGTTTGCGCGGC	Foxa2	0.0172701	0.0766486813197267	-	compaction:Gata4_chr14_5729__del_1__ndel_166
4	15	ATGGGTATTGTT	Klf4	0.0558377	0.201287272150007	-	compaction:Gata4_chr14_5729__del_1__ndel_167
6	17	GGGTATTGTTTC	Sox17	0.131748	0.655021805402259	-	compaction:Gata4_chr14_5729__del_1__ndel_167
15	26	TTCTTATCGCGG	Gata4/6	0.803421	1.15443495831426	-	compaction:Gata4_chr14_5729__del_1__ndel_167
40	51	TTTCGATAAAAG	Gata4/6	0.304439	0.437448142722477	+	compaction:Gata4_chr14_5729__del_1__ndel_167
74	85	CTACATTCTCCT	Sox17	0.0139065	0.0691400304887096	-	compaction:Gata4_chr14_5729__del_1__ndel_167
84	95	CTCTGATAAGTT	Gata4/6	0.438108	0.629517016255666	+	compaction:Gata4_chr14_5729__del_1__ndel_167
95	106	TTCTGTTGTCTT	Sox17	0.0164308	0.0816902896454097	-	compaction:Gata4_chr14_5729__del_1__ndel_167
96	109	TCTGTTGTCTTATC	Foxa2	0.0153824	0.06827063395884	-	compaction:Gata4_chr14_5729__del_1__ndel_167
102	113	GTCTTATCGATA	Gata4/6	0.602272	0.865404129608071	-	compaction:Gata4_chr14_5729__del_1__ndel_167
106	117	TATCGATAGGCT	Gata4/6	0.239361	0.343937619326679	+	compaction:Gata4_chr14_5729__del_1__ndel_167
4	15	ATGGGTATTGTT	Klf4	0.0558377	0.201287272150007	-	compaction:Gata4_chr14_5729__del_1__ndel_168
6	17	GGGTATTGTTTC	Sox17	0.131748	0.655021805402259	-	compaction:Gata4_chr14_5729__del_1__ndel_168
15	26	TTCTTATCGCGG	Gata4/6	0.803421	1.15443495831426	-	compaction:Gata4_chr14_5729__del_1__ndel_168
40	51	TTTCGATAAAAG	Gata4/6	0.304439	0.437448142722477	+	compaction:Gata4_chr14_5729__del_1__ndel_168
74	85	CTACATTCTCCT	Sox17	0.0139065	0.0691400304887096	-	compaction:Gata4_chr14_5729__del_1__ndel_168
84	95	CTCTGATAAGTT	Gata4/6	0.438108	0.629517016255666	+	compaction:Gata4_chr14_5729__del_1__ndel_168
95	106	TTCTGTTGTCTT	Sox17	0.0164308	0.0816902896454097	-	compaction:Gata4_chr14_5729__del_1__ndel_168
96	109	TCTGTTGTCTTATC	Foxa2	0.0153824	0.06827063395884	-	compaction:Gata4_chr14_5729__del_1__ndel_168
102	113	GTCTTATCGATA	Gata4/6	0.602272	0.865404129608071	-	compaction:Gata4_chr14_5729__del_1__ndel_168
106	117	TATCGATAGGCT	Gata4/6	0.239361	0.343937619326679	+	compaction:Gata4_chr14_5729__del_1__ndel_168
4	15	ATGGGTATTGTT	Klf4	0.0558377	0.201287272150007	-	compaction:Gata4_chr14_5729__del_1__ndel_169
6	17	GGGTATTGTTTC	Sox17	0.131748	0.655021805402259	-	compaction:Gata4_chr14_5729__del_1__ndel_169
15	26	TTCTTATCGCGG	Gata4/6	0.803421	1.15443495831426	-	compaction:Gata4_chr14_5729__del_1__ndel_169
40	51	TTTCGATAAAAG	Gata4/6	0.304439	0.437448142722477	+	compaction:Gata4_chr14_5729__del_1__ndel_169
74	85	CTACATTCTCCT	Sox17	0.0139065	0.0691400304887096	-	compaction:Gata4_chr14_5729__del_1__ndel_169
84	95	CTCTGATAAGTT	Gata4/6	0.438108	0.629517016255666	+	compaction:Gata4_chr14_5729__del_1__ndel_169
95	106	TTCTGTTGTCTT	Sox17	0.0164308	0.0816902896454097	-	compaction:Gata4_chr14_5729__del_1__ndel_169
96	109	TCTGTTGTCTTATC	Foxa2	0.0153824	0.06827063395884	-	compaction:Gata4_chr14_5729__del_1__ndel_169
102	113	GTCTTATCGATA	Gata4/6	0.602272	0.865404129608071	-	compaction:Gata4_chr14_5729__del_1__ndel_169
106	117	TATCGATAGGCT	Gata4/6	0.239361	0.343937619326679	+	compaction:Gata4_chr14_5729__del_1__ndel_169
4	15	ATGGGTATTGTT	Klf4	0.0558377	0.201287272150007	-	compaction:Gata4_chr14_5729__del_1__ndel_171
6	17	GGGTATTGTTTC	Sox17	0.131748	0.655021805402259	-	compaction:Gata4_chr14_5729__del_1__ndel_171
15	26	TTCTTATCGCGG	Gata4/6	0.803421	1.15443495831426	-	compaction:Gata4_chr14_5729__del_1__ndel_171
40	51	TTTCGATAAAAG	Gata4/6	0.304439	0.437448142722477	+	compaction:Gata4_chr14_5729__del_1__ndel_171
74	85	CTACATTCTCCT	Sox17	0.0139065	0.0691400304887096	-	compaction:Gata4_chr14_5729__del_1__ndel_171
84	95	CTCTGATAAGTT	Gata4/6	0.438108	0.629517016255666	+	compaction:Gata4_chr14_5729__del_1__ndel_171
95	106	TTCTGTTGTCTT	Sox17	0.0164308	0.0816902896454097	-	compaction:Gata4_chr14_5729__del_1__ndel_171
96	109	TCTGTTGTCTTATC	Foxa2	0.0153824	0.06827063395884	-	compaction:Gata4_chr14_5729__del_1__ndel_171
102	113	GTCTTATCGATA	Gata4/6	0.602272	0.865404129608071	-	compaction:Gata4_chr14_5729__del_1__ndel_171
106	117	TATCGATAGGCT	Gata4/6	0.239361	0.343937619326679	+	compaction:Gata4_chr14_5729__del_1__ndel_171
4	15	ATGGGTATTGTT	Klf4	0.0558377	0.201287272150007	-	compaction:Gata4_chr14_5729__del_1__ndel_172
6	17	GGGTATTGTTTC	Sox17	0.131748	0.655021805402259	-	compaction:Gata4_chr14_5729__del_1__ndel_172
15	26	TTCTTATCGCGG	Gata4/6	0.803421	1.15443495831426	-	compaction:Gata4_chr14_5729__del_1__ndel_172
40	51	TTTCGATAAAAG	Gata4/6	0.304439	0.437448142722477	+	compaction:Gata4_chr14_5729__del_1__ndel_172
74	85	CTACATTCTCCT	Sox17	0.0139065	0.0691400304887096	-	compaction:Gata4_chr14_5729__del_1__ndel_172
84	95	CTCTGATAAGTT	Gata4/6	0.438108	0.629517016255666	+	compaction:Gata4_chr14_5729__del_1__ndel_172
95	106	TTCTGTTGTCTT	Sox17	0.0164308	0.0816902896454097	-	compaction:Gata4_chr14_5729__del_1__ndel_172
96	109	TCTGTTGTCTTATC	Foxa2	0.0153824	0.06827063395884	-	compaction:Gata4_chr14_5729__del_1__ndel_172
102	113	GTCTTATCGATA	Gata4/6	0.602272	0.865404129608071	-	compaction:Gata4_chr14_5729__del_1__ndel_172
106	117	TATCGATAGGCT	Gata4/6	0.239361	0.343937619326679	+	compaction:Gata4_chr14_5729__del_1__ndel_172
4	15	ATGGGTATTGTT	Klf4	0.0558377	0.201287272150007	-	compaction:Gata4_chr14_5729__del_1__ndel_173
6	17	GGGTATTGTTTC	Sox17	0.131748	0.655021805402259	-	compaction:Gata4_chr14_5729__del_1__ndel_173
15	26	TTCTTATCGCGG	Gata4/6	0.803421	1.15443495831426	-	compaction:Gata4_chr14_5729__del_1__ndel_173
40	51	TTTCGATAAAAG	Gata4/6	0.304439	0.437448142722477	+	compaction:Gata4_chr14_5729__del_1__ndel_173
74	85	CTACATTCTCCT	Sox17	0.0139065	0.0691400304887096	-	compaction:Gata4_chr14_5729__del_1__ndel_173
84	95	CTCTGATAAGTT	Gata4/6	0.438108	0.629517016255666	+	compaction:Gata4_chr14_5729__del_1__ndel_173
95	106	TTCTGTTGTCTT	Sox17	0.0164308	0.0816902896454097	-	compaction:Gata4_chr14_5729__del_1__ndel_173
96	109	TCTGTTGTCTTATC	Foxa2	0.0153824	0.06827063395884	-	compaction:Gata4_chr14_5729__del_1__ndel_173
102	113	GTCTTATCGATA	Gata4/6	0.602272	0.865404129608071	-	compaction:Gata4_chr14_5729__del_1__ndel_173
106	117	TATCGATAGGCT	Gata4/6	0.239361	0.343937619326679	+	compaction:Gata4_chr14_5729__del_1__ndel_173
4	15	ATGGGTATTGTT	Klf4	0.0558377	0.201287272150007	-	compaction:Gata4_chr14_5729__del_1__ndel_174
6	17	GGGTATTGTTTC	Sox17	0.131748	0.655021805402259	-	compaction:Gata4_chr14_5729__del_1__ndel_174
15	26	TTCTTATCGCGG	Gata4/6	0.803421	1.15443495831426	-	compaction:Gata4_chr14_5729__del_1__ndel_174
40	51	TTTCGATAAAAG	Gata4/6	0.304439	0.437448142722477	+	compaction:Gata4_chr14_5729__del_1__ndel_174
74	85	CTACATTCTCCT	Sox17	0.0139065	0.0691400304887096	-	compaction:Gata4_chr14_5729__del_1__ndel_174
84	95	CTCTGATAAGTT	Gata4/6	0.438108	0.629517016255666	+	compaction:Gata4_chr14_5729__del_1__ndel_174
95	106	TTCTGTTGTCTT	Sox17	0.0164308	0.0816902896454097	-	compaction:Gata4_chr14_5729__del_1__ndel_174
96	109	TCTGTTGTCTTATC	Foxa2	0.0153824	0.06827063395884	-	compaction:Gata4_chr14_5729__del_1__ndel_174
102	113	GTCTTATCGATA	Gata4/6	0.602272	0.865404129608071	-	compaction:Gata4_chr14_5729__del_1__ndel_174
106	117	TATCGATAGGCT	Gata4/6	0.239361	0.343937619326679	+	compaction:Gata4_chr14_5729__del_1__ndel_174
4	15	ATGGGTATTGTT	Klf4	0.0558377	0.201287272150007	-	compaction:Gata4_chr14_5729__del_1__ndel_176
6	17	GGGTATTGTTTC	Sox17	0.131748	0.655021805402259	-	compaction:Gata4_chr14_5729__del_1__ndel_176
15	26	TTCTTATCGCGG	Gata4/6	0.803421	1.15443495831426	-	compaction:Gata4_chr14_5729__del_1__ndel_176
40	51	TTTCGATAAAAG	Gata4/6	0.304439	0.437448142722477	+	compaction:Gata4_chr14_5729__del_1__ndel_176
74	85	CTACATTCTCCT	Sox17	0.0139065	0.0691400304887096	-	compaction:Gata4_chr14_5729__del_1__ndel_176
84	95	CTCTGATAAGTT	Gata4/6	0.438108	0.629517016255666	+	compaction:Gata4_chr14_5729__del_1__ndel_176
95	106	TTCTGTTGTCTT	Sox17	0.0164308	0.0816902896454097	-	compaction:Gata4_chr14_5729__del_1__ndel_176
96	109	TCTGTTGTCTTATC	Foxa2	0.0153824	0.06827063395884	-	compaction:Gata4_chr14_5729__del_1__ndel_176
102	113	GTCTTATCGATA	Gata4/6	0.602272	0.865404129608071	-	compaction:Gata4_chr14_5729__del_1__ndel_176
106	117	TATCGATAGGCT	Gata4/6	0.239361	0.343937619326679	+	compaction:Gata4_chr14_5729__del_1__ndel_176
4	15	ATGGGTATTGTT	Klf4	0.0558377	0.201287272150007	-	compaction:Gata4_chr14_5729__del_1__ndel_177
6	17	GGGTATTGTTTC	Sox17	0.131748	0.655021805402259	-	compaction:Gata4_chr14_5729__del_1__ndel_177
15	26	TTCTTATCGCGG	Gata4/6	0.803421	1.15443495831426	-	compaction:Gata4_chr14_5729__del_1__ndel_177
40	51	TTTCGATAAAAG	Gata4/6	0.304439	0.437448142722477	+	compaction:Gata4_chr14_5729__del_1__ndel_177
74	85	CTACATTCTCCT	Sox17	0.0139065	0.0691400304887096	-	compaction:Gata4_chr14_5729__del_1__ndel_177
84	95	CTCTGATAAGTT	Gata4/6	0.438108	0.629517016255666	+	compaction:Gata4_chr14_5729__del_1__ndel_177
95	106	TTCTGTTGTCTT	Sox17	0.0164308	0.0816902896454097	-	compaction:Gata4_chr14_5729__del_1__ndel_177
96	109	TCTGTTGTCTTATC	Foxa2	0.0153824	0.06827063395884	-	compaction:Gata4_chr14_5729__del_1__ndel_177
102	113	GTCTTATCGATA	Gata4/6	0.602272	0.865404129608071	-	compaction:Gata4_chr14_5729__del_1__ndel_177
106	117	TATCGATAGGCT	Gata4/6	0.239361	0.343937619326679	+	compaction:Gata4_chr14_5729__del_1__ndel_177
4	15	ATGGGTATTGTT	Klf4	0.0558377	0.201287272150007	-	compaction:Gata4_chr14_5729__del_1__ndel_181
6	17	GGGTATTGTTTC	Sox17	0.131748	0.655021805402259	-	compaction:Gata4_chr14_5729__del_1__ndel_181
15	26	TTCTTATCGCGG	Gata4/6	0.803421	1.15443495831426	-	compaction:Gata4_chr14_5729__del_1__ndel_181
40	51	TTTCGATAAAAG	Gata4/6	0.304439	0.437448142722477	+	compaction:Gata4_chr14_5729__del_1__ndel_181
74	85	CTACATTCTCCT	Sox17	0.0139065	0.0691400304887096	-	compaction:Gata4_chr14_5729__del_1__ndel_181
84	95	CTCTGATAAGTT	Gata4/6	0.438108	0.629517016255666	+	compaction:Gata4_chr14_5729__del_1__ndel_181
95	106	TTCTGTTGTCTT	Sox17	0.0164308	0.0816902896454097	-	compaction:Gata4_chr14_5729__del_1__ndel_181
96	109	TCTGTTGTCTTATC	Foxa2	0.0153824	0.06827063395884	-	compaction:Gata4_chr14_5729__del_1__ndel_181
102	113	GTCTTATCGATA	Gata4/6	0.602272	0.865404129608071	-	compaction:Gata4_chr14_5729__del_1__ndel_181
106	117	TATCGATAGGCA	Gata4/6	0.259812	0.373323644004257	+	compaction:Gata4_chr14_5729__del_1__ndel_181
4	15	ATGGGTATTGTT	Klf4	0.0558377	0.201287272150007	-	compaction:Gata4_chr14_5729__del_1__ndel_186
6	17	GGGTATTGTTTC	Sox17	0.131748	0.655021805402259	-	compaction:Gata4_chr14_5729__del_1__ndel_186
15	26	TTCTTATCGCGG	Gata4/6	0.803421	1.15443495831426	-	compaction:Gata4_chr14_5729__del_1__ndel_186
40	51	TTTCGATAAAAG	Gata4/6	0.304439	0.437448142722477	+	compaction:Gata4_chr14_5729__del_1__ndel_186
74	85	CTACATTCTCCT	Sox17	0.0139065	0.0691400304887096	-	compaction:Gata4_chr14_5729__del_1__ndel_186
84	95	CTCTGATAAGTT	Gata4/6	0.438108	0.629517016255666	+	compaction:Gata4_chr14_5729__del_1__ndel_186
94	105	TTTCTTTGTTTT	Sox17	0.127978	0.636278202414992	-	compaction:Gata4_chr14_5729__del_1__ndel_186
103	114	TTTCGATAGCAA	Gata4/6	0.273239	0.392616888996964	+	compaction:Gata4_chr14_5729__del_1__ndel_186
4	15	ATGGGTATTGTT	Klf4	0.0558377	0.201287272150007	-	compaction:Gata4_chr14_5729__del_1__ndel_189
6	17	GGGTATTGTTTC	Sox17	0.131748	0.655021805402259	-	compaction:Gata4_chr14_5729__del_1__ndel_189
15	26	TTCTTATCGCGG	Gata4/6	0.803421	1.15443495831426	-	compaction:Gata4_chr14_5729__del_1__ndel_189
40	51	TTTCGATAAAAG	Gata4/6	0.304439	0.437448142722477	+	compaction:Gata4_chr14_5729__del_1__ndel_189
74	85	CTACATTCTCCT	Sox17	0.0139065	0.0691400304887096	-	compaction:Gata4_chr14_5729__del_1__ndel_189
84	95	CTCTGATAAGTT	Gata4/6	0.438108	0.629517016255666	+	compaction:Gata4_chr14_5729__del_1__ndel_189
94	105	TTTCTTTGTTTT	Sox17	0.127978	0.636278202414992	-	compaction:Gata4_chr14_5729__del_1__ndel_189
4	15	ATGGGTATTGTT	Klf4	0.0558377	0.201287272150007	-	compaction:Gata4_chr14_5729__del_1__ndel_190
6	17	GGGTATTGTTTC	Sox17	0.131748	0.655021805402259	-	compaction:Gata4_chr14_5729__del_1__ndel_190
15	26	TTCTTATCGCGG	Gata4/6	0.803421	1.15443495831426	-	compaction:Gata4_chr14_5729__del_1__ndel_190
40	51	TTTCGATAAAAG	Gata4/6	0.304439	0.437448142722477	+	compaction:Gata4_chr14_5729__del_1__ndel_190
74	85	CTACATTCTCCT	Sox17	0.0139065	0.0691400304887096	-	compaction:Gata4_chr14_5729__del_1__ndel_190
84	95	CTCTGATAAGTT	Gata4/6	0.438108	0.629517016255666	+	compaction:Gata4_chr14_5729__del_1__ndel_190
94	105	TTTCTTTGTTTT	Sox17	0.127978	0.636278202414992	-	compaction:Gata4_chr14_5729__del_1__ndel_190
4	15	ATGGGTATTGTT	Klf4	0.0558377	0.201287272150007	-	compaction:Gata4_chr14_5729__del_1__ndel_192
6	17	GGGTATTGTTTC	Sox17	0.131748	0.655021805402259	-	compaction:Gata4_chr14_5729__del_1__ndel_192
15	26	TTCTTATCGCGG	Gata4/6	0.803421	1.15443495831426	-	compaction:Gata4_chr14_5729__del_1__ndel_192
40	51	TTTCGATAAAAG	Gata4/6	0.304439	0.437448142722477	+	compaction:Gata4_chr14_5729__del_1__ndel_192
61	72	GCTGACGGCAGG	Jun_Atf3	0.0729215	0.182130953258096	-	compaction:Gata4_chr14_5729__del_1__ndel_192
73	84	CTACATTCTCCT	Sox17	0.0139065	0.0691400304887096	-	compaction:Gata4_chr14_5729__del_1__ndel_192
83	94	CTCTGATAAGTT	Gata4/6	0.438108	0.629517016255666	+	compaction:Gata4_chr14_5729__del_1__ndel_192
93	104	TTTCTTTGTTTT	Sox17	0.127978	0.636278202414992	-	compaction:Gata4_chr14_5729__del_1__ndel_192
4	15	ATGGGTATTGTT	Klf4	0.0558377	0.201287272150007	-	compaction:Gata4_chr14_5729__del_1__ndel_193
6	17	GGGTATTGTTTC	Sox17	0.131748	0.655021805402259	-	compaction:Gata4_chr14_5729__del_1__ndel_193
15	26	TTCTTATCGCGG	Gata4/6	0.803421	1.15443495831426	-	compaction:Gata4_chr14_5729__del_1__ndel_193
40	51	TTTCGATAAAAG	Gata4/6	0.304439	0.437448142722477	+	compaction:Gata4_chr14_5729__del_1__ndel_193
61	72	GCTGACGGCAGG	Jun_Atf3	0.0729215	0.182130953258096	-	compaction:Gata4_chr14_5729__del_1__ndel_193
73	84	CTACATTCTCCT	Sox17	0.0139065	0.0691400304887096	-	compaction:Gata4_chr14_5729__del_1__ndel_193
83	94	CTCTGATAAGTT	Gata4/6	0.438108	0.629517016255666	+	compaction:Gata4_chr14_5729__del_1__ndel_193
93	104	TTTCTTTGTTTT	Sox17	0.127978	0.636278202414992	-	compaction:Gata4_chr14_5729__del_1__ndel_193
4	15	ATGGGTATTGTT	Klf4	0.0558377	0.201287272150007	-	compaction:Gata4_chr14_5729__del_1__ndel_194
6	17	GGGTATTGTTTC	Sox17	0.131748	0.655021805402259	-	compaction:Gata4_chr14_5729__del_1__ndel_194
15	26	TTCTTATCGCGG	Gata4/6	0.803421	1.15443495831426	-	compaction:Gata4_chr14_5729__del_1__ndel_194
40	51	TTTCGATAAAAG	Gata4/6	0.304439	0.437448142722477	+	compaction:Gata4_chr14_5729__del_1__ndel_194
61	72	GCTGACGGCAGG	Jun_Atf3	0.0729215	0.182130953258096	-	compaction:Gata4_chr14_5729__del_1__ndel_194
73	84	CTACATTCTCCT	Sox17	0.0139065	0.0691400304887096	-	compaction:Gata4_chr14_5729__del_1__ndel_194
83	94	CTCTGATAAGTT	Gata4/6	0.438108	0.629517016255666	+	compaction:Gata4_chr14_5729__del_1__ndel_194
93	104	TTTCTTTGTTTT	Sox17	0.127978	0.636278202414992	-	compaction:Gata4_chr14_5729__del_1__ndel_194
4	15	ATGGGTATTGTT	Klf4	0.0558377	0.201287272150007	-	compaction:Gata4_chr14_5729__del_1__ndel_197
6	17	GGGTATTGTTTC	Sox17	0.131748	0.655021805402259	-	compaction:Gata4_chr14_5729__del_1__ndel_197
15	26	TTCTTATCGCGG	Gata4/6	0.803421	1.15443495831426	-	compaction:Gata4_chr14_5729__del_1__ndel_197
40	51	TTTCGATAAAAG	Gata4/6	0.304439	0.437448142722477	+	compaction:Gata4_chr14_5729__del_1__ndel_197
59	70	GCTGACGGCAGG	Jun_Atf3	0.0729215	0.182130953258096	-	compaction:Gata4_chr14_5729__del_1__ndel_197
71	82	CTACATTCTCCT	Sox17	0.0139065	0.0691400304887096	-	compaction:Gata4_chr14_5729__del_1__ndel_197
81	92	CTCTGATAAGTT	Gata4/6	0.438108	0.629517016255666	+	compaction:Gata4_chr14_5729__del_1__ndel_197
91	102	TTTCTTTGTTTT	Sox17	0.127978	0.636278202414992	-	compaction:Gata4_chr14_5729__del_1__ndel_197
4	15	ATGGGTATTGTT	Klf4	0.0558377	0.201287272150007	-	compaction:Gata4_chr14_5729__del_1__ndel_198
6	17	GGGTATTGTTTC	Sox17	0.131748	0.655021805402259	-	compaction:Gata4_chr14_5729__del_1__ndel_198
15	26	TTCTTATCGCGG	Gata4/6	0.803421	1.15443495831426	-	compaction:Gata4_chr14_5729__del_1__ndel_198
40	51	TTTCGATAAAAG	Gata4/6	0.304439	0.437448142722477	+	compaction:Gata4_chr14_5729__del_1__ndel_198
59	70	GCTGACGGCAGG	Jun_Atf3	0.0729215	0.182130953258096	-	compaction:Gata4_chr14_5729__del_1__ndel_198
71	82	CTACATTCTCCT	Sox17	0.0139065	0.0691400304887096	-	compaction:Gata4_chr14_5729__del_1__ndel_198
81	92	CTCTGATAAGTT	Gata4/6	0.438108	0.629517016255666	+	compaction:Gata4_chr14_5729__del_1__ndel_198
91	102	TTTCTTTGTTTT	Sox17	0.127978	0.636278202414992	-	compaction:Gata4_chr14_5729__del_1__ndel_198
4	15	ATGGGTATTGTT	Klf4	0.0558377	0.201287272150007	-	compaction:Gata4_chr14_5729__del_1__ndel_199
6	17	GGGTATTGTTTC	Sox17	0.131748	0.655021805402259	-	compaction:Gata4_chr14_5729__del_1__ndel_199
15	26	TTCTTATCGCGG	Gata4/6	0.803421	1.15443495831426	-	compaction:Gata4_chr14_5729__del_1__ndel_199
40	51	TTTCGATAAAAG	Gata4/6	0.304439	0.437448142722477	+	compaction:Gata4_chr14_5729__del_1__ndel_199
59	70	GCTGACGGCAGG	Jun_Atf3	0.0729215	0.182130953258096	-	compaction:Gata4_chr14_5729__del_1__ndel_199
71	82	CTACATTCTCCT	Sox17	0.0139065	0.0691400304887096	-	compaction:Gata4_chr14_5729__del_1__ndel_199
81	92	CTCTGATAAGTT	Gata4/6	0.438108	0.629517016255666	+	compaction:Gata4_chr14_5729__del_1__ndel_199
4	15	ATGGGTATTGTT	Klf4	0.0558377	0.201287272150007	-	compaction:Gata4_chr14_5729__del_1__ndel_200
6	17	GGGTATTGTTTC	Sox17	0.131748	0.655021805402259	-	compaction:Gata4_chr14_5729__del_1__ndel_200
15	26	TTCTTATCGCGG	Gata4/6	0.803421	1.15443495831426	-	compaction:Gata4_chr14_5729__del_1__ndel_200
40	51	TTTCGATAAAAG	Gata4/6	0.304439	0.437448142722477	+	compaction:Gata4_chr14_5729__del_1__ndel_200
59	70	GCTGACGGCAGG	Jun_Atf3	0.0729215	0.182130953258096	-	compaction:Gata4_chr14_5729__del_1__ndel_200
71	82	CTACATTCTCCT	Sox17	0.0139065	0.0691400304887096	-	compaction:Gata4_chr14_5729__del_1__ndel_200
81	92	CTCTGATAAGTT	Gata4/6	0.438108	0.629517016255666	+	compaction:Gata4_chr14_5729__del_1__ndel_200
4	15	ATGGGTATTGTT	Klf4	0.0558377	0.201287272150007	-	compaction:Gata4_chr14_5729__del_1__ndel_210
6	17	GGGTATTGTTTC	Sox17	0.131748	0.655021805402259	-	compaction:Gata4_chr14_5729__del_1__ndel_210
15	26	TTCTTATCGCGG	Gata4/6	0.803421	1.15443495831426	-	compaction:Gata4_chr14_5729__del_1__ndel_210
39	50	TTTCGATAAAAG	Gata4/6	0.304439	0.437448142722477	+	compaction:Gata4_chr14_5729__del_1__ndel_210
58	69	CTGGGCGGCATT	Klf4	0.0297461	0.107230622430747	-	compaction:Gata4_chr14_5729__del_1__ndel_210
63	74	CGGCATTCCCTC	Klf4	0.0223524	0.0805773450913238	+	compaction:Gata4_chr14_5729__del_1__ndel_210
72	83	CTCTGATAAGTT	Gata4/6	0.438108	0.629517016255666	+	compaction:Gata4_chr14_5729__del_1__ndel_210
4	15	ATGGGTATTGTT	Klf4	0.0558377	0.201287272150007	-	compaction:Gata4_chr14_5729__del_1__ndel_228
6	17	GGGTATTGTTTC	Sox17	0.131748	0.655021805402259	-	compaction:Gata4_chr14_5729__del_1__ndel_228
15	26	TTCTTATCGGGC	Gata4/6	0.719614	1.03401275059073	-	compaction:Gata4_chr14_5729__del_1__ndel_228
37	48	TTTCGATAAGGC	Gata4/6	0.586081	0.842139295343014	+	compaction:Gata4_chr14_5729__del_1__ndel_228
49	60	CTGGGCGGTTCC	Klf4	0.125007	0.450633139073706	-	compaction:Gata4_chr14_5729__del_1__ndel_228
60	71	CCCTGATAAGTT	Gata4/6	0.479407	0.688859514576497	+	compaction:Gata4_chr14_5729__del_1__ndel_228
4	15	ATGGGTATTGTT	Klf4	0.0558377	0.201287272150007	-	compaction:Gata4_chr14_5729__del_1__ndel_229
6	17	GGGTATTGTTTC	Sox17	0.131748	0.655021805402259	-	compaction:Gata4_chr14_5729__del_1__ndel_229
15	26	TTCTTATCGGGC	Gata4/6	0.719614	1.03401275059073	-	compaction:Gata4_chr14_5729__del_1__ndel_229
37	48	TTTCGATAAGGC	Gata4/6	0.586081	0.842139295343014	+	compaction:Gata4_chr14_5729__del_1__ndel_229
49	60	CTGGGCGGTTCC	Klf4	0.125007	0.450633139073706	-	compaction:Gata4_chr14_5729__del_1__ndel_229
60	71	CCCTGATAAGTT	Gata4/6	0.479407	0.688859514576497	+	compaction:Gata4_chr14_5729__del_1__ndel_229
4	15	ATGGGTATTGTT	Klf4	0.0558377	0.201287272150007	-	compaction:Gata4_chr14_5729__del_1__ndel_230
6	17	GGGTATTGTTTC	Sox17	0.131748	0.655021805402259	-	compaction:Gata4_chr14_5729__del_1__ndel_230
15	26	TTCTTATCGGGC	Gata4/6	0.719614	1.03401275059073	-	compaction:Gata4_chr14_5729__del_1__ndel_230
37	48	TTTCGATAAGGC	Gata4/6	0.586081	0.842139295343014	+	compaction:Gata4_chr14_5729__del_1__ndel_230
49	60	CTGGGCGGTTCC	Klf4	0.125007	0.450633139073706	-	compaction:Gata4_chr14_5729__del_1__ndel_230
4	15	ATGGGTATTGTT	Klf4	0.0558377	0.201287272150007	-	compaction:Gata4_chr14_5729__del_1__ndel_231
6	17	GGGTATTGTTTC	Sox17	0.131748	0.655021805402259	-	compaction:Gata4_chr14_5729__del_1__ndel_231
15	26	TTCTTATCGGGC	Gata4/6	0.719614	1.03401275059073	-	compaction:Gata4_chr14_5729__del_1__ndel_231
37	48	TTTCGATAAGGC	Gata4/6	0.586081	0.842139295343014	+	compaction:Gata4_chr14_5729__del_1__ndel_231
49	60	CTGGGCGGTTCC	Klf4	0.125007	0.450633139073706	-	compaction:Gata4_chr14_5729__del_1__ndel_231
4	15	ATGGGTATTGTT	Klf4	0.0558377	0.201287272150007	-	compaction:Gata4_chr14_5729__del_1__ndel_232
6	17	GGGTATTGTTTC	Sox17	0.131748	0.655021805402259	-	compaction:Gata4_chr14_5729__del_1__ndel_232
15	26	TTCTTATCGGGC	Gata4/6	0.719614	1.03401275059073	-	compaction:Gata4_chr14_5729__del_1__ndel_232
37	48	TTTCGATAAGGC	Gata4/6	0.586081	0.842139295343014	+	compaction:Gata4_chr14_5729__del_1__ndel_232
49	60	CTGGGCGGTTCC	Klf4	0.125007	0.450633139073706	-	compaction:Gata4_chr14_5729__del_1__ndel_232
4	15	ATGGGTATTGTT	Klf4	0.0558377	0.201287272150007	-	compaction:Gata4_chr14_5729__del_1__ndel_233
6	17	GGGTATTGTTTC	Sox17	0.131748	0.655021805402259	-	compaction:Gata4_chr14_5729__del_1__ndel_233
15	26	TTCTTATCGGGC	Gata4/6	0.719614	1.03401275059073	-	compaction:Gata4_chr14_5729__del_1__ndel_233
37	48	TTTCGATAAGGC	Gata4/6	0.586081	0.842139295343014	+	compaction:Gata4_chr14_5729__del_1__ndel_233
49	60	CTGGGCGGTTCC	Klf4	0.125007	0.450633139073706	-	compaction:Gata4_chr14_5729__del_1__ndel_233
4	15	ATGGGTATTGTT	Klf4	0.0558377	0.201287272150007	-	compaction:Gata4_chr14_5729__del_1__ndel_235
6	17	GGGTATTGTTTC	Sox17	0.131748	0.655021805402259	-	compaction:Gata4_chr14_5729__del_1__ndel_235
15	26	TTCTTATCGGGC	Gata4/6	0.719614	1.03401275059073	-	compaction:Gata4_chr14_5729__del_1__ndel_235
37	48	TTTCGATAAGGC	Gata4/6	0.586081	0.842139295343014	+	compaction:Gata4_chr14_5729__del_1__ndel_235
49	60	CTGGGCGTTCCC	Klf4	0.132918	0.47915121216731	-	compaction:Gata4_chr14_5729__del_1__ndel_235
4	15	ATGGGTATTGTT	Klf4	0.0558377	0.201287272150007	-	compaction:Gata4_chr14_5729__del_1__ndel_236
6	17	GGGTATTGTTTC	Sox17	0.131748	0.655021805402259	-	compaction:Gata4_chr14_5729__del_1__ndel_236
15	26	TTCTTATCGGGC	Gata4/6	0.719614	1.03401275059073	-	compaction:Gata4_chr14_5729__del_1__ndel_236
37	48	TTTCGATAAGGC	Gata4/6	0.586081	0.842139295343014	+	compaction:Gata4_chr14_5729__del_1__ndel_236
49	60	CTGGGCGTTCCC	Klf4	0.132918	0.47915121216731	-	compaction:Gata4_chr14_5729__del_1__ndel_236
4	15	ATGGGTATTGTT	Klf4	0.0558377	0.201287272150007	-	compaction:Gata4_chr14_5729__del_1__ndel_237
6	17	GGGTATTGTTTC	Sox17	0.131748	0.655021805402259	-	compaction:Gata4_chr14_5729__del_1__ndel_237
15	26	TTCTTATCGGGC	Gata4/6	0.719614	1.03401275059073	-	compaction:Gata4_chr14_5729__del_1__ndel_237
37	48	TTTCGATAAGGC	Gata4/6	0.586081	0.842139295343014	+	compaction:Gata4_chr14_5729__del_1__ndel_237
49	60	CTGGGCGTTCCC	Klf4	0.132918	0.47915121216731	-	compaction:Gata4_chr14_5729__del_1__ndel_237
4	15	ATGGGTATTGTT	Klf4	0.0558377	0.201287272150007	-	compaction:Gata4_chr14_5729__del_1__ndel_238
6	17	GGGTATTGTTTC	Sox17	0.131748	0.655021805402259	-	compaction:Gata4_chr14_5729__del_1__ndel_238
15	26	TTCTTATCGGGC	Gata4/6	0.719614	1.03401275059073	-	compaction:Gata4_chr14_5729__del_1__ndel_238
37	48	TTTCGATAAGGC	Gata4/6	0.586081	0.842139295343014	+	compaction:Gata4_chr14_5729__del_1__ndel_238
49	60	CTGGGCGTTCCC	Klf4	0.132918	0.47915121216731	-	compaction:Gata4_chr14_5729__del_1__ndel_238
4	15	ATGGGTATTGTT	Klf4	0.0558377	0.201287272150007	-	compaction:Gata4_chr14_5729__del_1__ndel_240
6	17	GGGTATTGTTTC	Sox17	0.131748	0.655021805402259	-	compaction:Gata4_chr14_5729__del_1__ndel_240
15	26	TTCTTATCGGGC	Gata4/6	0.719614	1.03401275059073	-	compaction:Gata4_chr14_5729__del_1__ndel_240
37	48	TTTCGATAAGGC	Gata4/6	0.586081	0.842139295343014	+	compaction:Gata4_chr14_5729__del_1__ndel_240
49	60	CTGGGCGTTCCC	Klf4	0.132918	0.47915121216731	-	compaction:Gata4_chr14_5729__del_1__ndel_240
4	15	ATGGGTATTGTT	Klf4	0.0558377	0.201287272150007	-	compaction:Gata4_chr14_5729__del_1__ndel_244
6	17	GGGTATTGTTTC	Sox17	0.131748	0.655021805402259	-	compaction:Gata4_chr14_5729__del_1__ndel_244
15	26	TTCTTATCGGGC	Gata4/6	0.719614	1.03401275059073	-	compaction:Gata4_chr14_5729__del_1__ndel_244
36	47	TTTTGATAAGCT	Gata4/6	0.471802	0.677931896480904	+	compaction:Gata4_chr14_5729__del_1__ndel_244
4	15	ATGGGTATTGTT	Klf4	0.0558377	0.201287272150007	-	compaction:Gata4_chr14_5729__del_1__ndel_245
6	17	GGGTATTGTTTC	Sox17	0.131748	0.655021805402259	-	compaction:Gata4_chr14_5729__del_1__ndel_245
15	26	TTCTTATCGGGC	Gata4/6	0.719614	1.03401275059073	-	compaction:Gata4_chr14_5729__del_1__ndel_245
36	47	TTTTGATAAGCT	Gata4/6	0.471802	0.677931896480904	+	compaction:Gata4_chr14_5729__del_1__ndel_245
4	15	ATGGGTATTGTT	Klf4	0.0558377	0.201287272150007	-	compaction:Gata4_chr14_5729__del_1__ndel_246
6	17	GGGTATTGTTTC	Sox17	0.131748	0.655021805402259	-	compaction:Gata4_chr14_5729__del_1__ndel_246
15	26	TTCTTATCGGGC	Gata4/6	0.719614	1.03401275059073	-	compaction:Gata4_chr14_5729__del_1__ndel_246
36	47	TTTTGATAAGCT	Gata4/6	0.471802	0.677931896480904	+	compaction:Gata4_chr14_5729__del_1__ndel_246
4	15	ATGGGTATTGTT	Klf4	0.0558377	0.201287272150007	-	compaction:Gata4_chr14_5729__del_1__ndel_247
6	17	GGGTATTGTTTC	Sox17	0.131748	0.655021805402259	-	compaction:Gata4_chr14_5729__del_1__ndel_247
15	26	TTCTTATCGGGC	Gata4/6	0.719614	1.03401275059073	-	compaction:Gata4_chr14_5729__del_1__ndel_247
36	47	TTTTGATAAGCT	Gata4/6	0.471802	0.677931896480904	+	compaction:Gata4_chr14_5729__del_1__ndel_247
4	15	ATGGGTATTGTT	Klf4	0.0558377	0.201287272150007	-	compaction:Gata4_chr14_5729__del_1__ndel_248
6	17	GGGTATTGTTTC	Sox17	0.131748	0.655021805402259	-	compaction:Gata4_chr14_5729__del_1__ndel_248
15	26	TTCTTATCGGGC	Gata4/6	0.719614	1.03401275059073	-	compaction:Gata4_chr14_5729__del_1__ndel_248
36	47	TTTTGATAAGCT	Gata4/6	0.471802	0.677931896480904	+	compaction:Gata4_chr14_5729__del_1__ndel_248
4	15	ATGGGTATTGTT	Klf4	0.0558377	0.201287272150007	-	compaction:Gata4_chr14_5729__del_1__ndel_249
6	17	GGGTATTGTTTC	Sox17	0.131748	0.655021805402259	-	compaction:Gata4_chr14_5729__del_1__ndel_249
15	26	TTCTTATCGGGC	Gata4/6	0.719614	1.03401275059073	-	compaction:Gata4_chr14_5729__del_1__ndel_249
36	47	TTTTGATAAGCT	Gata4/6	0.471802	0.677931896480904	+	compaction:Gata4_chr14_5729__del_1__ndel_249
4	15	ATGGGTATTGTT	Klf4	0.0558377	0.201287272150007	-	compaction:Gata4_chr14_5729__del_1__ndel_250
6	17	GGGTATTGTTTC	Sox17	0.131748	0.655021805402259	-	compaction:Gata4_chr14_5729__del_1__ndel_250
15	26	TTCTTATCGGGC	Gata4/6	0.719614	1.03401275059073	-	compaction:Gata4_chr14_5729__del_1__ndel_250
36	47	TTTTGATAAGCT	Gata4/6	0.471802	0.677931896480904	+	compaction:Gata4_chr14_5729__del_1__ndel_250
4	15	ATGGGTATTGTT	Klf4	0.0558377	0.201287272150007	-	compaction:Gata4_chr14_5729__del_1__ndel_251
6	17	GGGTATTGTTTC	Sox17	0.131748	0.655021805402259	-	compaction:Gata4_chr14_5729__del_1__ndel_251
15	26	TTCTTATCGGGC	Gata4/6	0.719614	1.03401275059073	-	compaction:Gata4_chr14_5729__del_1__ndel_251
36	47	TTTTGATAAGCT	Gata4/6	0.471802	0.677931896480904	+	compaction:Gata4_chr14_5729__del_1__ndel_251
4	15	ATGGGTATTGTT	Klf4	0.0558377	0.201287272150007	-	compaction:Gata4_chr14_5729__del_1__ndel_252
6	17	GGGTATTGTTTC	Sox17	0.131748	0.655021805402259	-	compaction:Gata4_chr14_5729__del_1__ndel_252
15	26	TTCTTATCGGGC	Gata4/6	0.719614	1.03401275059073	-	compaction:Gata4_chr14_5729__del_1__ndel_252
36	47	TTTTGATAAGCT	Gata4/6	0.471802	0.677931896480904	+	compaction:Gata4_chr14_5729__del_1__ndel_252
4	15	ATGGGTATTGTT	Klf4	0.0558377	0.201287272150007	-	compaction:Gata4_chr14_5729__del_1__ndel_253
6	17	GGGTATTGTTTC	Sox17	0.131748	0.655021805402259	-	compaction:Gata4_chr14_5729__del_1__ndel_253
15	26	TTCTTATCGGGC	Gata4/6	0.719614	1.03401275059073	-	compaction:Gata4_chr14_5729__del_1__ndel_253
36	47	TTTTGATAAGCT	Gata4/6	0.471802	0.677931896480904	+	compaction:Gata4_chr14_5729__del_1__ndel_253
4	15	ATGGGTATTGTT	Klf4	0.0558377	0.201287272150007	-	compaction:Gata4_chr14_5729__del_1__ndel_254
6	17	GGGTATTGTTTC	Sox17	0.131748	0.655021805402259	-	compaction:Gata4_chr14_5729__del_1__ndel_254
15	26	TTCTTATCGGGC	Gata4/6	0.719614	1.03401275059073	-	compaction:Gata4_chr14_5729__del_1__ndel_254
4	15	ATGGGTATTGTT	Klf4	0.0558377	0.201287272150007	-	compaction:Gata4_chr14_5729__del_1__ndel_255
6	17	GGGTATTGTTTC	Sox17	0.131748	0.655021805402259	-	compaction:Gata4_chr14_5729__del_1__ndel_255
15	26	TTCTTATCGGGC	Gata4/6	0.719614	1.03401275059073	-	compaction:Gata4_chr14_5729__del_1__ndel_255
4	15	ATGGGTATTGTT	Klf4	0.0558377	0.201287272150007	-	compaction:Gata4_chr14_5729__del_1__ndel_256
6	17	GGGTATTGTTTC	Sox17	0.131748	0.655021805402259	-	compaction:Gata4_chr14_5729__del_1__ndel_256
15	26	TTCTTATCGGGC	Gata4/6	0.719614	1.03401275059073	-	compaction:Gata4_chr14_5729__del_1__ndel_256
14	25	TGGAAATCAATT	Gata4/6	0.0685182	0.0984537438786988	-	compaction:Gata4_chr14_5729__del_205__ndel_85
17	28	AAATCAATTGTT	Sox17	0.0201725	0.100293191315823	+	compaction:Gata4_chr14_5729__del_205__ndel_85
19	30	ATCAATTGTTTC	Sox17	0.232794	1.15740008324083	-	compaction:Gata4_chr14_5729__del_205__ndel_85
28	39	TTCTTATCTGCG	Gata4/6	0.808864	1.16225600043054	-	compaction:Gata4_chr14_5729__del_205__ndel_85
64	75	TTCAGATAAAAA	Gata4/6	0.49315	0.708606819703091	+	compaction:Gata4_chr14_5729__del_205__ndel_85
79	90	TTCCATTGAGCT	Sox17	0.0268236	0.133360983843307	-	compaction:Gata4_chr14_5729__del_205__ndel_85
102	113	CTACATTCTCCT	Sox17	0.0139065	0.0691400304887096	-	compaction:Gata4_chr14_5729__del_205__ndel_85
112	123	CTCTGATAAGTT	Gata4/6	0.438108	0.629517016255666	+	compaction:Gata4_chr14_5729__del_205__ndel_85
123	134	TTCTGTTGTCTT	Sox17	0.0164308	0.0816902896454097	-	compaction:Gata4_chr14_5729__del_205__ndel_85
124	137	TCTGTTGTCTTATC	Foxa2	0.0153824	0.06827063395884	-	compaction:Gata4_chr14_5729__del_205__ndel_85
130	141	GTCTTATCGATA	Gata4/6	0.602272	0.865404129608071	-	compaction:Gata4_chr14_5729__del_205__ndel_85
134	145	TATCGATAGGCT	Gata4/6	0.239361	0.343937619326679	+	compaction:Gata4_chr14_5729__del_205__ndel_85
156	167	GTCCGCGTCAAG	Jun_Atf3	0.0225054	0.0562101706006426	+	compaction:Gata4_chr14_5729__del_205__ndel_85
174	185	GGGCTATCAGAT	Gata4/6	0.238537	0.342753614420595	-	compaction:Gata4_chr14_5729__del_205__ndel_85
179	190	ATCAGATATTTT	Gata4/6	0.111735	0.160551927404491	+	compaction:Gata4_chr14_5729__del_205__ndel_85
185	196	TATTTTATCAGG	Jun_Atf3	0.0226268	0.0565133829279471	+	compaction:Gata4_chr14_5729__del_205__ndel_85
186	197	ATTTTATCAGGT	Gata4/6	0.407546	0.585602504192874	-	compaction:Gata4_chr14_5729__del_205__ndel_85
193	206	CAGGTTTACTCAGG	Foxa2	0.0468219	0.207806375868357	-	compaction:Gata4_chr14_5729__del_205__ndel_85
195	206	GGTTTACTCAGG	Jun_Atf3	0.0329486	0.082293424113872	+	compaction:Gata4_chr14_5729__del_205__ndel_85
3	14	GGGACAATGGAC	Sox17	0.187183	0.930632317762782	+	compaction:Gata4_chr14_5729__del_206__ndel_68
12	23	GACTGATTTGGA	Gata4/6	0.102057	0.146645617354635	+	compaction:Gata4_chr14_5729__del_206__ndel_68
20	31	TGGACAATCAAT	Sox17	0.0524516	0.26077770993288	+	compaction:Gata4_chr14_5729__del_206__ndel_68
21	32	GGACAATCAATT	Gata4/6	0.0487162	0.0700002667545771	-	compaction:Gata4_chr14_5729__del_206__ndel_68
24	35	CAATCAATTGTT	Sox17	0.0107258	0.0533262962654731	+	compaction:Gata4_chr14_5729__del_206__ndel_68
26	37	ATCAATTGTTTC	Sox17	0.232794	1.15740008324083	-	compaction:Gata4_chr14_5729__del_206__ndel_68
35	46	TTCTTATCTGCG	Gata4/6	0.808864	1.16225600043054	-	compaction:Gata4_chr14_5729__del_206__ndel_68
51	62	CCCCTATCCTAT	Gata4/6	0.0605156	0.0869548146779365	-	compaction:Gata4_chr14_5729__del_206__ndel_68
60	71	TATGAAGTCTGT	Jun_Atf3	0.0240911	0.0601706630833996	-	compaction:Gata4_chr14_5729__del_206__ndel_68
74	85	TTCAGATAAAAA	Gata4/6	0.49315	0.708606819703091	+	compaction:Gata4_chr14_5729__del_206__ndel_68
89	100	TTCCATTGAGCT	Sox17	0.0268236	0.133360983843307	-	compaction:Gata4_chr14_5729__del_206__ndel_68
113	124	CTACATTCTCCT	Sox17	0.0139065	0.0691400304887096	-	compaction:Gata4_chr14_5729__del_206__ndel_68
123	134	CTCTGATAAGTT	Gata4/6	0.438108	0.629517016255666	+	compaction:Gata4_chr14_5729__del_206__ndel_68
142	153	GTCTTATCGATA	Gata4/6	0.602272	0.865404129608071	-	compaction:Gata4_chr14_5729__del_206__ndel_68
146	157	TATCGATAGGCT	Gata4/6	0.239361	0.343937619326679	+	compaction:Gata4_chr14_5729__del_206__ndel_68
170	181	GCCTGCGTCAAG	Jun_Atf3	0.0405518	0.10128340736726	+	compaction:Gata4_chr14_5729__del_206__ndel_68
177	190	TCAAGGTCTACAGG	Foxa2	0.0125117	0.0555298062007761	+	compaction:Gata4_chr14_5729__del_206__ndel_68
191	202	GACCTATCAGAT	Gata4/6	0.205984	0.295978236134485	-	compaction:Gata4_chr14_5729__del_206__ndel_68
196	207	ATCAGATATTTT	Gata4/6	0.111735	0.160551927404491	+	compaction:Gata4_chr14_5729__del_206__ndel_68
202	213	TATTTTATCAGG	Jun_Atf3	0.0226268	0.0565133829279471	+	compaction:Gata4_chr14_5729__del_206__ndel_68
203	214	ATTTTATCAGGT	Gata4/6	0.407546	0.585602504192874	-	compaction:Gata4_chr14_5729__del_206__ndel_68
210	223	CAGGTTTACTCAGG	Foxa2	0.0468219	0.207806375868357	-	compaction:Gata4_chr14_5729__del_206__ndel_68
212	223	GGTTTACTCAGG	Jun_Atf3	0.0329486	0.082293424113872	+	compaction:Gata4_chr14_5729__del_206__ndel_68
4	15	ATGGGTATTGTT	Klf4	0.0558377	0.201287272150007	-	compaction:Gata4_chr14_5729__del_20__ndel_135
6	17	GGGTATTGTTTC	Sox17	0.131748	0.655021805402259	-	compaction:Gata4_chr14_5729__del_20__ndel_135
15	26	TTCTTATCGCGG	Gata4/6	0.803421	1.15443495831426	-	compaction:Gata4_chr14_5729__del_20__ndel_135
40	51	TTTCGATAAAAG	Gata4/6	0.304439	0.437448142722477	+	compaction:Gata4_chr14_5729__del_20__ndel_135
74	85	CTACATTCTCCT	Sox17	0.0139065	0.0691400304887096	-	compaction:Gata4_chr14_5729__del_20__ndel_135
84	95	CTCTGATAAGTT	Gata4/6	0.438108	0.629517016255666	+	compaction:Gata4_chr14_5729__del_20__ndel_135
95	106	TTCTGTTGTCTT	Sox17	0.0164308	0.0816902896454097	-	compaction:Gata4_chr14_5729__del_20__ndel_135
96	109	TCTGTTGTCTTATC	Foxa2	0.0153824	0.06827063395884	-	compaction:Gata4_chr14_5729__del_20__ndel_135
102	113	GTCTTATCGATA	Gata4/6	0.602272	0.865404129608071	-	compaction:Gata4_chr14_5729__del_20__ndel_135
106	117	TATCGATAGGCT	Gata4/6	0.239361	0.343937619326679	+	compaction:Gata4_chr14_5729__del_20__ndel_135
121	134	ATAGTTTGCGCGGC	Foxa2	0.0172701	0.0766486813197267	-	compaction:Gata4_chr14_5729__del_20__ndel_135
132	143	GGCAGATATTTT	Gata4/6	0.0992589	0.142625029821002	+	compaction:Gata4_chr14_5729__del_20__ndel_135
139	150	ATTTTATCGTTT	Gata4/6	0.332566	0.477863805335857	-	compaction:Gata4_chr14_5729__del_20__ndel_135
140	153	TTTTATCGTTTACT	Hnf1b	0.00666796	0.463706338049251	+	compaction:Gata4_chr14_5729__del_20__ndel_135
140	151	TTTTATCGTTTA	Sox17	0.0157522	0.0783164411077016	-	compaction:Gata4_chr14_5729__del_20__ndel_135
144	157	ATCGTTTACTCAGG	Foxa2	0.088647	0.393435802511266	-	compaction:Gata4_chr14_5729__del_20__ndel_135
146	157	CGTTTACTCAGG	Jun_Atf3	0.0310717	0.077605621666444	+	compaction:Gata4_chr14_5729__del_20__ndel_135
4	15	ATGGGTATTGTT	Klf4	0.0558377	0.201287272150007	-	compaction:Gata4_chr14_5729__del_20__ndel_242
6	17	GGGTATTGTTTC	Sox17	0.131748	0.655021805402259	-	compaction:Gata4_chr14_5729__del_20__ndel_242
15	26	TTCTTATCGGGC	Gata4/6	0.719614	1.03401275059073	-	compaction:Gata4_chr14_5729__del_20__ndel_242
36	47	TTTTGATAAGCC	Gata4/6	0.468336	0.67295160399973	+	compaction:Gata4_chr14_5729__del_20__ndel_242
47	58	CTGGGCGTTCCC	Klf4	0.132918	0.47915121216731	-	compaction:Gata4_chr14_5729__del_20__ndel_242
7	18	TGGAGATTTGGA	Gata4/6	0.127211	0.182789378771672	+	compaction:Gata4_chr14_5729__del_210__ndel_81
15	26	TGGACAATCAAT	Sox17	0.0524516	0.26077770993288	+	compaction:Gata4_chr14_5729__del_210__ndel_81
16	27	GGACAATCAATT	Gata4/6	0.0487162	0.0700002667545771	-	compaction:Gata4_chr14_5729__del_210__ndel_81
19	30	CAATCAATTGTT	Sox17	0.0107258	0.0533262962654731	+	compaction:Gata4_chr14_5729__del_210__ndel_81
21	32	ATCAATTGTTTC	Sox17	0.232794	1.15740008324083	-	compaction:Gata4_chr14_5729__del_210__ndel_81
30	41	TTCTTATCTGCG	Gata4/6	0.808864	1.16225600043054	-	compaction:Gata4_chr14_5729__del_210__ndel_81
66	77	TTCAGATAAAAA	Gata4/6	0.49315	0.708606819703091	+	compaction:Gata4_chr14_5729__del_210__ndel_81
81	92	TTCCATTGAGCT	Sox17	0.0268236	0.133360983843307	-	compaction:Gata4_chr14_5729__del_210__ndel_81
104	115	CTACATTCTCCT	Sox17	0.0139065	0.0691400304887096	-	compaction:Gata4_chr14_5729__del_210__ndel_81
114	125	CTCTGATAAGTT	Gata4/6	0.438108	0.629517016255666	+	compaction:Gata4_chr14_5729__del_210__ndel_81
125	136	TTCTGTTGTCTT	Sox17	0.0164308	0.0816902896454097	-	compaction:Gata4_chr14_5729__del_210__ndel_81
126	139	TCTGTTGTCTTATC	Foxa2	0.0153824	0.06827063395884	-	compaction:Gata4_chr14_5729__del_210__ndel_81
132	143	GTCTTATCGATA	Gata4/6	0.602272	0.865404129608071	-	compaction:Gata4_chr14_5729__del_210__ndel_81
136	147	TATCGATAGGCT	Gata4/6	0.239361	0.343937619326679	+	compaction:Gata4_chr14_5729__del_210__ndel_81
158	169	GTCCGCGTCAAG	Jun_Atf3	0.0225054	0.0562101706006426	+	compaction:Gata4_chr14_5729__del_210__ndel_81
165	178	TCAAGGTCTACAGG	Foxa2	0.0125117	0.0555298062007761	+	compaction:Gata4_chr14_5729__del_210__ndel_81
178	189	GGACTATCAGAT	Gata4/6	0.148796	0.213804847094274	-	compaction:Gata4_chr14_5729__del_210__ndel_81
183	194	ATCAGATATTTT	Gata4/6	0.111735	0.160551927404491	+	compaction:Gata4_chr14_5729__del_210__ndel_81
189	200	TATTTTATCAGG	Jun_Atf3	0.0226268	0.0565133829279471	+	compaction:Gata4_chr14_5729__del_210__ndel_81
190	201	ATTTTATCAGGT	Gata4/6	0.407546	0.585602504192874	-	compaction:Gata4_chr14_5729__del_210__ndel_81
197	210	CAGGTTTACTCAGG	Foxa2	0.0468219	0.207806375868357	-	compaction:Gata4_chr14_5729__del_210__ndel_81
199	210	GGTTTACTCAGG	Jun_Atf3	0.0329486	0.082293424113872	+	compaction:Gata4_chr14_5729__del_210__ndel_81
3	14	GGGACAATGGAC	Sox17	0.187183	0.930632317762782	+	compaction:Gata4_chr14_5729__del_213__ndel_67
12	23	GACTGATTTGGA	Gata4/6	0.102057	0.146645617354635	+	compaction:Gata4_chr14_5729__del_213__ndel_67
20	31	TGGACAATTCAA	Sox17	0.0430996	0.214281642257303	+	compaction:Gata4_chr14_5729__del_213__ndel_67
27	38	TTCAATTGTTTC	Sox17	0.246207	1.22408654129607	-	compaction:Gata4_chr14_5729__del_213__ndel_67
36	47	TTCTTATCTGCG	Gata4/6	0.808864	1.16225600043054	-	compaction:Gata4_chr14_5729__del_213__ndel_67
52	63	CCCCTATCCTAT	Gata4/6	0.0605156	0.0869548146779365	-	compaction:Gata4_chr14_5729__del_213__ndel_67
61	72	TATGAAGTCTGT	Jun_Atf3	0.0240911	0.0601706630833996	-	compaction:Gata4_chr14_5729__del_213__ndel_67
75	86	TTCAGATAAAAA	Gata4/6	0.49315	0.708606819703091	+	compaction:Gata4_chr14_5729__del_213__ndel_67
90	101	TTCCATTGAGCT	Sox17	0.0268236	0.133360983843307	-	compaction:Gata4_chr14_5729__del_213__ndel_67
114	125	CTACATTCTCCT	Sox17	0.0139065	0.0691400304887096	-	compaction:Gata4_chr14_5729__del_213__ndel_67
124	135	CTCTGATAAGTT	Gata4/6	0.438108	0.629517016255666	+	compaction:Gata4_chr14_5729__del_213__ndel_67
143	154	GTCTTATCGATA	Gata4/6	0.602272	0.865404129608071	-	compaction:Gata4_chr14_5729__del_213__ndel_67
147	158	TATCGATAGGCT	Gata4/6	0.239361	0.343937619326679	+	compaction:Gata4_chr14_5729__del_213__ndel_67
171	182	GCCTGCGTCAAG	Jun_Atf3	0.0405518	0.10128340736726	+	compaction:Gata4_chr14_5729__del_213__ndel_67
178	191	TCAAGGTCTACAGG	Foxa2	0.0125117	0.0555298062007761	+	compaction:Gata4_chr14_5729__del_213__ndel_67
192	203	GACCTATCAGAT	Gata4/6	0.205984	0.295978236134485	-	compaction:Gata4_chr14_5729__del_213__ndel_67
197	208	ATCAGATATTTT	Gata4/6	0.111735	0.160551927404491	+	compaction:Gata4_chr14_5729__del_213__ndel_67
203	214	TATTTTATCAGG	Jun_Atf3	0.0226268	0.0565133829279471	+	compaction:Gata4_chr14_5729__del_213__ndel_67
204	215	ATTTTATCAGGT	Gata4/6	0.407546	0.585602504192874	-	compaction:Gata4_chr14_5729__del_213__ndel_67
211	224	CAGGTTTACTCAGG	Foxa2	0.0468219	0.207806375868357	-	compaction:Gata4_chr14_5729__del_213__ndel_67
213	224	GGTTTACTCAGG	Jun_Atf3	0.0329486	0.082293424113872	+	compaction:Gata4_chr14_5729__del_213__ndel_67
12	23	TGGAAATCAATT	Gata4/6	0.0685182	0.0984537438786988	-	compaction:Gata4_chr14_5729__del_214__ndel_87
15	26	AAATCAATTGTT	Sox17	0.0201725	0.100293191315823	+	compaction:Gata4_chr14_5729__del_214__ndel_87
17	28	ATCAATTGTTTC	Sox17	0.232794	1.15740008324083	-	compaction:Gata4_chr14_5729__del_214__ndel_87
26	37	TTCTTATCTGCG	Gata4/6	0.808864	1.16225600043054	-	compaction:Gata4_chr14_5729__del_214__ndel_87
62	73	TTCAGATAAAAA	Gata4/6	0.49315	0.708606819703091	+	compaction:Gata4_chr14_5729__del_214__ndel_87
77	88	TTCCATTGAGCT	Sox17	0.0268236	0.133360983843307	-	compaction:Gata4_chr14_5729__del_214__ndel_87
100	111	CTACATTCTCCT	Sox17	0.0139065	0.0691400304887096	-	compaction:Gata4_chr14_5729__del_214__ndel_87
110	121	CTCTGATAAGTT	Gata4/6	0.438108	0.629517016255666	+	compaction:Gata4_chr14_5729__del_214__ndel_87
121	132	TTCTGTTGTCTT	Sox17	0.0164308	0.0816902896454097	-	compaction:Gata4_chr14_5729__del_214__ndel_87
122	135	TCTGTTGTCTTATC	Foxa2	0.0153824	0.06827063395884	-	compaction:Gata4_chr14_5729__del_214__ndel_87
128	139	GTCTTATCGATA	Gata4/6	0.602272	0.865404129608071	-	compaction:Gata4_chr14_5729__del_214__ndel_87
132	143	TATCGATAGGCT	Gata4/6	0.239361	0.343937619326679	+	compaction:Gata4_chr14_5729__del_214__ndel_87
154	165	GTCCGCGTCAAG	Jun_Atf3	0.0225054	0.0562101706006426	+	compaction:Gata4_chr14_5729__del_214__ndel_87
172	183	GGGCTATCAGAT	Gata4/6	0.238537	0.342753614420595	-	compaction:Gata4_chr14_5729__del_214__ndel_87
177	188	ATCAGATATTTT	Gata4/6	0.111735	0.160551927404491	+	compaction:Gata4_chr14_5729__del_214__ndel_87
183	194	TATTTTATCAGG	Jun_Atf3	0.0226268	0.0565133829279471	+	compaction:Gata4_chr14_5729__del_214__ndel_87
184	195	ATTTTATCAGGT	Gata4/6	0.407546	0.585602504192874	-	compaction:Gata4_chr14_5729__del_214__ndel_87
191	204	CAGGTTTACTCAGG	Foxa2	0.0468219	0.207806375868357	-	compaction:Gata4_chr14_5729__del_214__ndel_87
193	204	GGTTTACTCAGG	Jun_Atf3	0.0329486	0.082293424113872	+	compaction:Gata4_chr14_5729__del_214__ndel_87
13	24	TGGAAATCAATT	Gata4/6	0.0685182	0.0984537438786988	-	compaction:Gata4_chr14_5729__del_215__ndel_86
16	27	AAATCAATTGTT	Sox17	0.0201725	0.100293191315823	+	compaction:Gata4_chr14_5729__del_215__ndel_86
18	29	ATCAATTGTTTC	Sox17	0.232794	1.15740008324083	-	compaction:Gata4_chr14_5729__del_215__ndel_86
27	38	TTCTTATCTGCG	Gata4/6	0.808864	1.16225600043054	-	compaction:Gata4_chr14_5729__del_215__ndel_86
63	74	TTCAGATAAAAA	Gata4/6	0.49315	0.708606819703091	+	compaction:Gata4_chr14_5729__del_215__ndel_86
78	89	TTCCATTGAGCT	Sox17	0.0268236	0.133360983843307	-	compaction:Gata4_chr14_5729__del_215__ndel_86
101	112	CTACATTCTCCT	Sox17	0.0139065	0.0691400304887096	-	compaction:Gata4_chr14_5729__del_215__ndel_86
111	122	CTCTGATAAGTT	Gata4/6	0.438108	0.629517016255666	+	compaction:Gata4_chr14_5729__del_215__ndel_86
122	133	TTCTGTTGTCTT	Sox17	0.0164308	0.0816902896454097	-	compaction:Gata4_chr14_5729__del_215__ndel_86
123	136	TCTGTTGTCTTATC	Foxa2	0.0153824	0.06827063395884	-	compaction:Gata4_chr14_5729__del_215__ndel_86
129	140	GTCTTATCGATA	Gata4/6	0.602272	0.865404129608071	-	compaction:Gata4_chr14_5729__del_215__ndel_86
133	144	TATCGATAGGCT	Gata4/6	0.239361	0.343937619326679	+	compaction:Gata4_chr14_5729__del_215__ndel_86
155	166	GTCCGCGTCAAG	Jun_Atf3	0.0225054	0.0562101706006426	+	compaction:Gata4_chr14_5729__del_215__ndel_86
173	184	GGGCTATCAGAT	Gata4/6	0.238537	0.342753614420595	-	compaction:Gata4_chr14_5729__del_215__ndel_86
178	189	ATCAGATATTTT	Gata4/6	0.111735	0.160551927404491	+	compaction:Gata4_chr14_5729__del_215__ndel_86
184	195	TATTTTATCAGG	Jun_Atf3	0.0226268	0.0565133829279471	+	compaction:Gata4_chr14_5729__del_215__ndel_86
185	196	ATTTTATCAGGT	Gata4/6	0.407546	0.585602504192874	-	compaction:Gata4_chr14_5729__del_215__ndel_86
192	205	CAGGTTTACTCAGG	Foxa2	0.0468219	0.207806375868357	-	compaction:Gata4_chr14_5729__del_215__ndel_86
194	205	GGTTTACTCAGG	Jun_Atf3	0.0329486	0.082293424113872	+	compaction:Gata4_chr14_5729__del_215__ndel_86
3	14	GGGACAATGGAC	Sox17	0.187183	0.930632317762782	+	compaction:Gata4_chr14_5729__del_218__ndel_69
11	22	GGACGATTTGGA	Gata4/6	0.0789039	0.113376947462579	+	compaction:Gata4_chr14_5729__del_218__ndel_69
19	30	TGGACAATCAAT	Sox17	0.0524516	0.26077770993288	+	compaction:Gata4_chr14_5729__del_218__ndel_69
20	31	GGACAATCAATT	Gata4/6	0.0487162	0.0700002667545771	-	compaction:Gata4_chr14_5729__del_218__ndel_69
23	34	CAATCAATTGTT	Sox17	0.0107258	0.0533262962654731	+	compaction:Gata4_chr14_5729__del_218__ndel_69
25	36	ATCAATTGTTTC	Sox17	0.232794	1.15740008324083	-	compaction:Gata4_chr14_5729__del_218__ndel_69
34	45	TTCTTATCTGCG	Gata4/6	0.808864	1.16225600043054	-	compaction:Gata4_chr14_5729__del_218__ndel_69
50	61	CCCCTATCCTAT	Gata4/6	0.0605156	0.0869548146779365	-	compaction:Gata4_chr14_5729__del_218__ndel_69
59	70	TATGAAGTCTGT	Jun_Atf3	0.0240911	0.0601706630833996	-	compaction:Gata4_chr14_5729__del_218__ndel_69
73	84	TTCAGATAAAAA	Gata4/6	0.49315	0.708606819703091	+	compaction:Gata4_chr14_5729__del_218__ndel_69
88	99	TTCCATTGAGCT	Sox17	0.0268236	0.133360983843307	-	compaction:Gata4_chr14_5729__del_218__ndel_69
112	123	CTACATTCTCCT	Sox17	0.0139065	0.0691400304887096	-	compaction:Gata4_chr14_5729__del_218__ndel_69
122	133	CTCTGATAAGTT	Gata4/6	0.438108	0.629517016255666	+	compaction:Gata4_chr14_5729__del_218__ndel_69
141	152	GTCTTATCGATA	Gata4/6	0.602272	0.865404129608071	-	compaction:Gata4_chr14_5729__del_218__ndel_69
145	156	TATCGATAGGCT	Gata4/6	0.239361	0.343937619326679	+	compaction:Gata4_chr14_5729__del_218__ndel_69
169	180	GCCTGCGTCAAG	Jun_Atf3	0.0405518	0.10128340736726	+	compaction:Gata4_chr14_5729__del_218__ndel_69
176	189	TCAAGGTCTACAGG	Foxa2	0.0125117	0.0555298062007761	+	compaction:Gata4_chr14_5729__del_218__ndel_69
190	201	GACCTATCAGAT	Gata4/6	0.205984	0.295978236134485	-	compaction:Gata4_chr14_5729__del_218__ndel_69
195	206	ATCAGATATTTT	Gata4/6	0.111735	0.160551927404491	+	compaction:Gata4_chr14_5729__del_218__ndel_69
201	212	TATTTTATCAGG	Jun_Atf3	0.0226268	0.0565133829279471	+	compaction:Gata4_chr14_5729__del_218__ndel_69
202	213	ATTTTATCAGGT	Gata4/6	0.407546	0.585602504192874	-	compaction:Gata4_chr14_5729__del_218__ndel_69
209	222	CAGGTTTACTCAGG	Foxa2	0.0468219	0.207806375868357	-	compaction:Gata4_chr14_5729__del_218__ndel_69
211	222	GGTTTACTCAGG	Jun_Atf3	0.0329486	0.082293424113872	+	compaction:Gata4_chr14_5729__del_218__ndel_69
4	15	ATGGGTATTGTT	Klf4	0.0558377	0.201287272150007	-	compaction:Gata4_chr14_5729__del_21__ndel_142
6	17	GGGTATTGTTTC	Sox17	0.131748	0.655021805402259	-	compaction:Gata4_chr14_5729__del_21__ndel_142
15	26	TTCTTATCGCGG	Gata4/6	0.803421	1.15443495831426	-	compaction:Gata4_chr14_5729__del_21__ndel_142
40	51	TTTCGATAAAAG	Gata4/6	0.304439	0.437448142722477	+	compaction:Gata4_chr14_5729__del_21__ndel_142
74	85	CTACATTCTCCT	Sox17	0.0139065	0.0691400304887096	-	compaction:Gata4_chr14_5729__del_21__ndel_142
84	95	CTCTGATAAGTT	Gata4/6	0.438108	0.629517016255666	+	compaction:Gata4_chr14_5729__del_21__ndel_142
95	106	TTCTGTTGTCTT	Sox17	0.0164308	0.0816902896454097	-	compaction:Gata4_chr14_5729__del_21__ndel_142
96	109	TCTGTTGTCTTATC	Foxa2	0.0153824	0.06827063395884	-	compaction:Gata4_chr14_5729__del_21__ndel_142
102	113	GTCTTATCGATA	Gata4/6	0.602272	0.865404129608071	-	compaction:Gata4_chr14_5729__del_21__ndel_142
106	117	TATCGATAGGCT	Gata4/6	0.239361	0.343937619326679	+	compaction:Gata4_chr14_5729__del_21__ndel_142
121	134	ATAGTTTGCGCGGC	Foxa2	0.0172701	0.0766486813197267	-	compaction:Gata4_chr14_5729__del_21__ndel_142
132	143	GGCAGATTTTTA	Gata4/6	0.0404797	0.0581652468407892	+	compaction:Gata4_chr14_5729__del_21__ndel_142
138	149	TTTTTATCTCTC	Gata4/6	0.336331	0.975157890786788	-	compaction:Gata4_chr14_5729__del_21__ndel_142
10	21	GAGGGTGGCGTT	Klf4	0.0590216	0.212764796220633	-	compaction:Gata4_chr14_5729__del_21__ndel_34
31	42	CAGACAATCGGA	Sox17	0.0731482	0.363676610088392	+	compaction:Gata4_chr14_5729__del_21__ndel_34
32	43	AGACAATCGGAT	Gata4/6	0.0567766	0.0815822487266643	-	compaction:Gata4_chr14_5729__del_21__ndel_34
37	48	ATCGGATCTGAT	Gata4/6	0.0700935	0.10071729112209	-	compaction:Gata4_chr14_5729__del_21__ndel_34
42	53	ATCTGATTTGGG	Gata4/6	0.0912175	0.131070348932914	+	compaction:Gata4_chr14_5729__del_21__ndel_34
51	62	GGGACAATTCAA	Sox17	0.0435012	0.216278308294356	+	compaction:Gata4_chr14_5729__del_21__ndel_34
58	69	TTCAATTGTTTC	Sox17	0.246207	1.22408654129607	-	compaction:Gata4_chr14_5729__del_21__ndel_34
67	78	TTCTTATCTGCG	Gata4/6	0.808864	1.16225600043054	-	compaction:Gata4_chr14_5729__del_21__ndel_34
83	94	CCCCTATCCTAT	Gata4/6	0.0605156	0.0869548146779365	-	compaction:Gata4_chr14_5729__del_21__ndel_34
92	103	TATGAAGTCTGT	Jun_Atf3	0.0240911	0.0601706630833996	-	compaction:Gata4_chr14_5729__del_21__ndel_34
106	117	TTCAGATAAAAA	Gata4/6	0.49315	0.708606819703091	+	compaction:Gata4_chr14_5729__del_21__ndel_34
121	132	TTCCATTGAGCT	Sox17	0.0268236	0.133360983843307	-	compaction:Gata4_chr14_5729__del_21__ndel_34
145	156	CTACATTCTCCT	Sox17	0.0139065	0.0691400304887096	-	compaction:Gata4_chr14_5729__del_21__ndel_34
155	166	CTCTGATAAGTT	Gata4/6	0.438108	0.629517016255666	+	compaction:Gata4_chr14_5729__del_21__ndel_34
174	185	GTCTTATCGATA	Gata4/6	0.602272	0.865404129608071	-	compaction:Gata4_chr14_5729__del_21__ndel_34
178	189	TATCGATAGGCT	Gata4/6	0.239361	0.343937619326679	+	compaction:Gata4_chr14_5729__del_21__ndel_34
202	213	GCCTGCGTCAAG	Jun_Atf3	0.0405518	0.10128340736726	+	compaction:Gata4_chr14_5729__del_21__ndel_34
209	222	TCAAGGTCTACAGG	Foxa2	0.0125117	0.0555298062007761	+	compaction:Gata4_chr14_5729__del_21__ndel_34
223	234	GACCTATCAGAT	Gata4/6	0.205984	0.295978236134485	-	compaction:Gata4_chr14_5729__del_21__ndel_34
228	239	ATCAGATATTTT	Gata4/6	0.111735	0.160551927404491	+	compaction:Gata4_chr14_5729__del_21__ndel_34
234	245	TATTTTATCAGG	Jun_Atf3	0.0226268	0.0565133829279471	+	compaction:Gata4_chr14_5729__del_21__ndel_34
235	246	ATTTTATCAGGT	Gata4/6	0.407546	0.585602504192874	-	compaction:Gata4_chr14_5729__del_21__ndel_34
8	19	GGACGATTTGGA	Gata4/6	0.0789039	0.113376947462579	+	compaction:Gata4_chr14_5729__del_221__ndel_80
16	27	TGGACAATCAAT	Sox17	0.0524516	0.26077770993288	+	compaction:Gata4_chr14_5729__del_221__ndel_80
17	28	GGACAATCAATT	Gata4/6	0.0487162	0.0700002667545771	-	compaction:Gata4_chr14_5729__del_221__ndel_80
20	31	CAATCAATTGTT	Sox17	0.0107258	0.0533262962654731	+	compaction:Gata4_chr14_5729__del_221__ndel_80
22	33	ATCAATTGTTTC	Sox17	0.232794	1.15740008324083	-	compaction:Gata4_chr14_5729__del_221__ndel_80
31	42	TTCTTATCTGCG	Gata4/6	0.808864	1.16225600043054	-	compaction:Gata4_chr14_5729__del_221__ndel_80
67	78	TTCAGATAAAAA	Gata4/6	0.49315	0.708606819703091	+	compaction:Gata4_chr14_5729__del_221__ndel_80
82	93	TTCCATTGAGCT	Sox17	0.0268236	0.133360983843307	-	compaction:Gata4_chr14_5729__del_221__ndel_80
105	116	CTACATTCTCCT	Sox17	0.0139065	0.0691400304887096	-	compaction:Gata4_chr14_5729__del_221__ndel_80
115	126	CTCTGATAAGTT	Gata4/6	0.438108	0.629517016255666	+	compaction:Gata4_chr14_5729__del_221__ndel_80
126	137	TTCTGTTGTCTT	Sox17	0.0164308	0.0816902896454097	-	compaction:Gata4_chr14_5729__del_221__ndel_80
127	140	TCTGTTGTCTTATC	Foxa2	0.0153824	0.06827063395884	-	compaction:Gata4_chr14_5729__del_221__ndel_80
133	144	GTCTTATCGATA	Gata4/6	0.602272	0.865404129608071	-	compaction:Gata4_chr14_5729__del_221__ndel_80
137	148	TATCGATAGGCT	Gata4/6	0.239361	0.343937619326679	+	compaction:Gata4_chr14_5729__del_221__ndel_80
159	170	GTCCGCGTCAAG	Jun_Atf3	0.0225054	0.0562101706006426	+	compaction:Gata4_chr14_5729__del_221__ndel_80
166	179	TCAAGGTCTACAGG	Foxa2	0.0125117	0.0555298062007761	+	compaction:Gata4_chr14_5729__del_221__ndel_80
179	190	GGACTATCAGAT	Gata4/6	0.148796	0.213804847094274	-	compaction:Gata4_chr14_5729__del_221__ndel_80
184	195	ATCAGATATTTT	Gata4/6	0.111735	0.160551927404491	+	compaction:Gata4_chr14_5729__del_221__ndel_80
190	201	TATTTTATCAGG	Jun_Atf3	0.0226268	0.0565133829279471	+	compaction:Gata4_chr14_5729__del_221__ndel_80
191	202	ATTTTATCAGGT	Gata4/6	0.407546	0.585602504192874	-	compaction:Gata4_chr14_5729__del_221__ndel_80
198	211	CAGGTTTACTCAGG	Foxa2	0.0468219	0.207806375868357	-	compaction:Gata4_chr14_5729__del_221__ndel_80
200	211	GGTTTACTCAGG	Jun_Atf3	0.0329486	0.082293424113872	+	compaction:Gata4_chr14_5729__del_221__ndel_80
3	14	GGGACAATGGAC	Sox17	0.187183	0.930632317762782	+	compaction:Gata4_chr14_5729__del_222__ndel_66
12	23	GACTGATTTGGG	Gata4/6	0.0883121	0.126895582119642	+	compaction:Gata4_chr14_5729__del_222__ndel_66
21	32	GGGACAATTCAA	Sox17	0.0435012	0.216278308294356	+	compaction:Gata4_chr14_5729__del_222__ndel_66
28	39	TTCAATTGTTTC	Sox17	0.246207	1.22408654129607	-	compaction:Gata4_chr14_5729__del_222__ndel_66
37	48	TTCTTATCTGCG	Gata4/6	0.808864	1.16225600043054	-	compaction:Gata4_chr14_5729__del_222__ndel_66
53	64	CCCCTATCCTAT	Gata4/6	0.0605156	0.0869548146779365	-	compaction:Gata4_chr14_5729__del_222__ndel_66
62	73	TATGAAGTCTGT	Jun_Atf3	0.0240911	0.0601706630833996	-	compaction:Gata4_chr14_5729__del_222__ndel_66
76	87	TTCAGATAAAAA	Gata4/6	0.49315	0.708606819703091	+	compaction:Gata4_chr14_5729__del_222__ndel_66
91	102	TTCCATTGAGCT	Sox17	0.0268236	0.133360983843307	-	compaction:Gata4_chr14_5729__del_222__ndel_66
115	126	CTACATTCTCCT	Sox17	0.0139065	0.0691400304887096	-	compaction:Gata4_chr14_5729__del_222__ndel_66
125	136	CTCTGATAAGTT	Gata4/6	0.438108	0.629517016255666	+	compaction:Gata4_chr14_5729__del_222__ndel_66
144	155	GTCTTATCGATA	Gata4/6	0.602272	0.865404129608071	-	compaction:Gata4_chr14_5729__del_222__ndel_66
148	159	TATCGATAGGCT	Gata4/6	0.239361	0.343937619326679	+	compaction:Gata4_chr14_5729__del_222__ndel_66
172	183	GCCTGCGTCAAG	Jun_Atf3	0.0405518	0.10128340736726	+	compaction:Gata4_chr14_5729__del_222__ndel_66
179	192	TCAAGGTCTACAGG	Foxa2	0.0125117	0.0555298062007761	+	compaction:Gata4_chr14_5729__del_222__ndel_66
193	204	GACCTATCAGAT	Gata4/6	0.205984	0.295978236134485	-	compaction:Gata4_chr14_5729__del_222__ndel_66
198	209	ATCAGATATTTT	Gata4/6	0.111735	0.160551927404491	+	compaction:Gata4_chr14_5729__del_222__ndel_66
204	215	TATTTTATCAGG	Jun_Atf3	0.0226268	0.0565133829279471	+	compaction:Gata4_chr14_5729__del_222__ndel_66
205	216	ATTTTATCAGGT	Gata4/6	0.407546	0.585602504192874	-	compaction:Gata4_chr14_5729__del_222__ndel_66
212	225	CAGGTTTACTCAGG	Foxa2	0.0468219	0.207806375868357	-	compaction:Gata4_chr14_5729__del_222__ndel_66
214	225	GGTTTACTCAGG	Jun_Atf3	0.0329486	0.082293424113872	+	compaction:Gata4_chr14_5729__del_222__ndel_66
1	12	GGGACAATGGAC	Sox17	0.187183	0.930632317762782	+	compaction:Gata4_chr14_5729__del_222__ndel_79
9	20	GGACGATTTGGA	Gata4/6	0.0789039	0.113376947462579	+	compaction:Gata4_chr14_5729__del_222__ndel_79
17	28	TGGACAATCAAT	Sox17	0.0524516	0.26077770993288	+	compaction:Gata4_chr14_5729__del_222__ndel_79
18	29	GGACAATCAATT	Gata4/6	0.0487162	0.0700002667545771	-	compaction:Gata4_chr14_5729__del_222__ndel_79
21	32	CAATCAATTGTT	Sox17	0.0107258	0.0533262962654731	+	compaction:Gata4_chr14_5729__del_222__ndel_79
23	34	ATCAATTGTTTC	Sox17	0.232794	1.15740008324083	-	compaction:Gata4_chr14_5729__del_222__ndel_79
32	43	TTCTTATCTGCG	Gata4/6	0.808864	1.16225600043054	-	compaction:Gata4_chr14_5729__del_222__ndel_79
68	79	TTCAGATAAAAA	Gata4/6	0.49315	0.708606819703091	+	compaction:Gata4_chr14_5729__del_222__ndel_79
83	94	TTCCATTGAGCT	Sox17	0.0268236	0.133360983843307	-	compaction:Gata4_chr14_5729__del_222__ndel_79
106	117	CTACATTCTCCT	Sox17	0.0139065	0.0691400304887096	-	compaction:Gata4_chr14_5729__del_222__ndel_79
116	127	CTCTGATAAGTT	Gata4/6	0.438108	0.629517016255666	+	compaction:Gata4_chr14_5729__del_222__ndel_79
127	138	TTCTGTTGTCTT	Sox17	0.0164308	0.0816902896454097	-	compaction:Gata4_chr14_5729__del_222__ndel_79
128	141	TCTGTTGTCTTATC	Foxa2	0.0153824	0.06827063395884	-	compaction:Gata4_chr14_5729__del_222__ndel_79
134	145	GTCTTATCGATA	Gata4/6	0.602272	0.865404129608071	-	compaction:Gata4_chr14_5729__del_222__ndel_79
138	149	TATCGATAGGCT	Gata4/6	0.239361	0.343937619326679	+	compaction:Gata4_chr14_5729__del_222__ndel_79
160	171	GTCCGCGTCAAG	Jun_Atf3	0.0225054	0.0562101706006426	+	compaction:Gata4_chr14_5729__del_222__ndel_79
167	180	TCAAGGTCTACAGG	Foxa2	0.0125117	0.0555298062007761	+	compaction:Gata4_chr14_5729__del_222__ndel_79
180	191	GGACTATCAGAT	Gata4/6	0.148796	0.213804847094274	-	compaction:Gata4_chr14_5729__del_222__ndel_79
185	196	ATCAGATATTTT	Gata4/6	0.111735	0.160551927404491	+	compaction:Gata4_chr14_5729__del_222__ndel_79
191	202	TATTTTATCAGG	Jun_Atf3	0.0226268	0.0565133829279471	+	compaction:Gata4_chr14_5729__del_222__ndel_79
192	203	ATTTTATCAGGT	Gata4/6	0.407546	0.585602504192874	-	compaction:Gata4_chr14_5729__del_222__ndel_79
199	212	CAGGTTTACTCAGG	Foxa2	0.0468219	0.207806375868357	-	compaction:Gata4_chr14_5729__del_222__ndel_79
201	212	GGTTTACTCAGG	Jun_Atf3	0.0329486	0.082293424113872	+	compaction:Gata4_chr14_5729__del_222__ndel_79
6	17	CAGACAATGGAT	Sox17	0.23177	1.15230898258859	+	compaction:Gata4_chr14_5729__del_226__ndel_62
16	27	ATCTGATTTGGG	Gata4/6	0.0912175	0.131070348932914	+	compaction:Gata4_chr14_5729__del_226__ndel_62
25	36	GGGACAATTCAA	Sox17	0.0435012	0.216278308294356	+	compaction:Gata4_chr14_5729__del_226__ndel_62
32	43	TTCAATTGTTTC	Sox17	0.246207	1.22408654129607	-	compaction:Gata4_chr14_5729__del_226__ndel_62
41	52	TTCTTATCTGCG	Gata4/6	0.808864	1.16225600043054	-	compaction:Gata4_chr14_5729__del_226__ndel_62
57	68	CCCCTATCCTAT	Gata4/6	0.0605156	0.0869548146779365	-	compaction:Gata4_chr14_5729__del_226__ndel_62
66	77	TATGAAGTCTGT	Jun_Atf3	0.0240911	0.0601706630833996	-	compaction:Gata4_chr14_5729__del_226__ndel_62
80	91	TTCAGATAAAAA	Gata4/6	0.49315	0.708606819703091	+	compaction:Gata4_chr14_5729__del_226__ndel_62
95	106	TTCCATTGAGCT	Sox17	0.0268236	0.133360983843307	-	compaction:Gata4_chr14_5729__del_226__ndel_62
119	130	CTACATTCTCCT	Sox17	0.0139065	0.0691400304887096	-	compaction:Gata4_chr14_5729__del_226__ndel_62
129	140	CTCTGATAAGTT	Gata4/6	0.438108	0.629517016255666	+	compaction:Gata4_chr14_5729__del_226__ndel_62
148	159	GTCTTATCGATA	Gata4/6	0.602272	0.865404129608071	-	compaction:Gata4_chr14_5729__del_226__ndel_62
152	163	TATCGATAGGCT	Gata4/6	0.239361	0.343937619326679	+	compaction:Gata4_chr14_5729__del_226__ndel_62
176	187	GCCTGCGTCAAG	Jun_Atf3	0.0405518	0.10128340736726	+	compaction:Gata4_chr14_5729__del_226__ndel_62
183	196	TCAAGGTCTACAGG	Foxa2	0.0125117	0.0555298062007761	+	compaction:Gata4_chr14_5729__del_226__ndel_62
197	208	GACCTATCAGAT	Gata4/6	0.205984	0.295978236134485	-	compaction:Gata4_chr14_5729__del_226__ndel_62
202	213	ATCAGATATTTT	Gata4/6	0.111735	0.160551927404491	+	compaction:Gata4_chr14_5729__del_226__ndel_62
208	219	TATTTTATCAGG	Jun_Atf3	0.0226268	0.0565133829279471	+	compaction:Gata4_chr14_5729__del_226__ndel_62
209	220	ATTTTATCAGGT	Gata4/6	0.407546	0.585602504192874	-	compaction:Gata4_chr14_5729__del_226__ndel_62
216	229	CAGGTTTACTCAGG	Foxa2	0.0468219	0.207806375868357	-	compaction:Gata4_chr14_5729__del_226__ndel_62
218	229	GGTTTACTCAGG	Jun_Atf3	0.0329486	0.082293424113872	+	compaction:Gata4_chr14_5729__del_226__ndel_62
4	15	ATGGGTATTGTT	Klf4	0.0558377	0.201287272150007	-	compaction:Gata4_chr14_5729__del_22__ndel_143
6	17	GGGTATTGTTTC	Sox17	0.131748	0.655021805402259	-	compaction:Gata4_chr14_5729__del_22__ndel_143
15	26	TTCTTATCGCGG	Gata4/6	0.803421	1.15443495831426	-	compaction:Gata4_chr14_5729__del_22__ndel_143
40	51	TTTCGATAAAAG	Gata4/6	0.304439	0.437448142722477	+	compaction:Gata4_chr14_5729__del_22__ndel_143
74	85	CTACATTCTCCT	Sox17	0.0139065	0.0691400304887096	-	compaction:Gata4_chr14_5729__del_22__ndel_143
84	95	CTCTGATAAGTT	Gata4/6	0.438108	0.629517016255666	+	compaction:Gata4_chr14_5729__del_22__ndel_143
95	106	TTCTGTTGTCTT	Sox17	0.0164308	0.0816902896454097	-	compaction:Gata4_chr14_5729__del_22__ndel_143
96	109	TCTGTTGTCTTATC	Foxa2	0.0153824	0.06827063395884	-	compaction:Gata4_chr14_5729__del_22__ndel_143
102	113	GTCTTATCGATA	Gata4/6	0.602272	0.865404129608071	-	compaction:Gata4_chr14_5729__del_22__ndel_143
106	117	TATCGATAGGCT	Gata4/6	0.239361	0.343937619326679	+	compaction:Gata4_chr14_5729__del_22__ndel_143
121	134	ATAGTTTGCGCGGC	Foxa2	0.0172701	0.0766486813197267	-	compaction:Gata4_chr14_5729__del_22__ndel_143
137	148	TTTTTATCTCTC	Gata4/6	0.336331	0.975157890786788	-	compaction:Gata4_chr14_5729__del_22__ndel_143
4	15	ATGGGTATTGTT	Klf4	0.0558377	0.201287272150007	-	compaction:Gata4_chr14_5729__del_22__ndel_209
6	17	GGGTATTGTTTC	Sox17	0.131748	0.655021805402259	-	compaction:Gata4_chr14_5729__del_22__ndel_209
15	26	TTCTTATCGCGG	Gata4/6	0.803421	1.15443495831426	-	compaction:Gata4_chr14_5729__del_22__ndel_209
39	50	TTTCGATAAAAG	Gata4/6	0.304439	0.437448142722477	+	compaction:Gata4_chr14_5729__del_22__ndel_209
58	69	CTGGGCGGCATT	Klf4	0.0297461	0.107230622430747	-	compaction:Gata4_chr14_5729__del_22__ndel_209
63	74	CGGCATTCCCTC	Klf4	0.0223524	0.0805773450913238	+	compaction:Gata4_chr14_5729__del_22__ndel_209
72	83	CTCTGATAAGTT	Gata4/6	0.438108	0.629517016255666	+	compaction:Gata4_chr14_5729__del_22__ndel_209
4	15	GGAACAATGGAT	Sox17	0.470375	2.33860006767532	+	compaction:Gata4_chr14_5729__del_231__ndel_64
14	25	ATCTGATTTGGG	Gata4/6	0.0912175	0.131070348932914	+	compaction:Gata4_chr14_5729__del_231__ndel_64
23	34	GGGACAATTCAA	Sox17	0.0435012	0.216278308294356	+	compaction:Gata4_chr14_5729__del_231__ndel_64
30	41	TTCAATTGTTTC	Sox17	0.246207	1.22408654129607	-	compaction:Gata4_chr14_5729__del_231__ndel_64
39	50	TTCTTATCTGCG	Gata4/6	0.808864	1.16225600043054	-	compaction:Gata4_chr14_5729__del_231__ndel_64
55	66	CCCCTATCCTAT	Gata4/6	0.0605156	0.0869548146779365	-	compaction:Gata4_chr14_5729__del_231__ndel_64
64	75	TATGAAGTCTGT	Jun_Atf3	0.0240911	0.0601706630833996	-	compaction:Gata4_chr14_5729__del_231__ndel_64
78	89	TTCAGATAAAAA	Gata4/6	0.49315	0.708606819703091	+	compaction:Gata4_chr14_5729__del_231__ndel_64
93	104	TTCCATTGAGCT	Sox17	0.0268236	0.133360983843307	-	compaction:Gata4_chr14_5729__del_231__ndel_64
117	128	CTACATTCTCCT	Sox17	0.0139065	0.0691400304887096	-	compaction:Gata4_chr14_5729__del_231__ndel_64
127	138	CTCTGATAAGTT	Gata4/6	0.438108	0.629517016255666	+	compaction:Gata4_chr14_5729__del_231__ndel_64
146	157	GTCTTATCGATA	Gata4/6	0.602272	0.865404129608071	-	compaction:Gata4_chr14_5729__del_231__ndel_64
150	161	TATCGATAGGCT	Gata4/6	0.239361	0.343937619326679	+	compaction:Gata4_chr14_5729__del_231__ndel_64
174	185	GCCTGCGTCAAG	Jun_Atf3	0.0405518	0.10128340736726	+	compaction:Gata4_chr14_5729__del_231__ndel_64
181	194	TCAAGGTCTACAGG	Foxa2	0.0125117	0.0555298062007761	+	compaction:Gata4_chr14_5729__del_231__ndel_64
195	206	GACCTATCAGAT	Gata4/6	0.205984	0.295978236134485	-	compaction:Gata4_chr14_5729__del_231__ndel_64
200	211	ATCAGATATTTT	Gata4/6	0.111735	0.160551927404491	+	compaction:Gata4_chr14_5729__del_231__ndel_64
206	217	TATTTTATCAGG	Jun_Atf3	0.0226268	0.0565133829279471	+	compaction:Gata4_chr14_5729__del_231__ndel_64
207	218	ATTTTATCAGGT	Gata4/6	0.407546	0.585602504192874	-	compaction:Gata4_chr14_5729__del_231__ndel_64
214	227	CAGGTTTACTCAGG	Foxa2	0.0468219	0.207806375868357	-	compaction:Gata4_chr14_5729__del_231__ndel_64
216	227	GGTTTACTCAGG	Jun_Atf3	0.0329486	0.082293424113872	+	compaction:Gata4_chr14_5729__del_231__ndel_64
3	14	GGGACAATGGAT	Sox17	0.216851	1.07813502689441	+	compaction:Gata4_chr14_5729__del_231__ndel_65
13	24	ATCTGATTTGGG	Gata4/6	0.0912175	0.131070348932914	+	compaction:Gata4_chr14_5729__del_231__ndel_65
22	33	GGGACAATTCAA	Sox17	0.0435012	0.216278308294356	+	compaction:Gata4_chr14_5729__del_231__ndel_65
29	40	TTCAATTGTTTC	Sox17	0.246207	1.22408654129607	-	compaction:Gata4_chr14_5729__del_231__ndel_65
38	49	TTCTTATCTGCG	Gata4/6	0.808864	1.16225600043054	-	compaction:Gata4_chr14_5729__del_231__ndel_65
54	65	CCCCTATCCTAT	Gata4/6	0.0605156	0.0869548146779365	-	compaction:Gata4_chr14_5729__del_231__ndel_65
63	74	TATGAAGTCTGT	Jun_Atf3	0.0240911	0.0601706630833996	-	compaction:Gata4_chr14_5729__del_231__ndel_65
77	88	TTCAGATAAAAA	Gata4/6	0.49315	0.708606819703091	+	compaction:Gata4_chr14_5729__del_231__ndel_65
92	103	TTCCATTGAGCT	Sox17	0.0268236	0.133360983843307	-	compaction:Gata4_chr14_5729__del_231__ndel_65
116	127	CTACATTCTCCT	Sox17	0.0139065	0.0691400304887096	-	compaction:Gata4_chr14_5729__del_231__ndel_65
126	137	CTCTGATAAGTT	Gata4/6	0.438108	0.629517016255666	+	compaction:Gata4_chr14_5729__del_231__ndel_65
145	156	GTCTTATCGATA	Gata4/6	0.602272	0.865404129608071	-	compaction:Gata4_chr14_5729__del_231__ndel_65
149	160	TATCGATAGGCT	Gata4/6	0.239361	0.343937619326679	+	compaction:Gata4_chr14_5729__del_231__ndel_65
173	184	GCCTGCGTCAAG	Jun_Atf3	0.0405518	0.10128340736726	+	compaction:Gata4_chr14_5729__del_231__ndel_65
180	193	TCAAGGTCTACAGG	Foxa2	0.0125117	0.0555298062007761	+	compaction:Gata4_chr14_5729__del_231__ndel_65
194	205	GACCTATCAGAT	Gata4/6	0.205984	0.295978236134485	-	compaction:Gata4_chr14_5729__del_231__ndel_65
199	210	ATCAGATATTTT	Gata4/6	0.111735	0.160551927404491	+	compaction:Gata4_chr14_5729__del_231__ndel_65
205	216	TATTTTATCAGG	Jun_Atf3	0.0226268	0.0565133829279471	+	compaction:Gata4_chr14_5729__del_231__ndel_65
206	217	ATTTTATCAGGT	Gata4/6	0.407546	0.585602504192874	-	compaction:Gata4_chr14_5729__del_231__ndel_65
213	226	CAGGTTTACTCAGG	Foxa2	0.0468219	0.207806375868357	-	compaction:Gata4_chr14_5729__del_231__ndel_65
215	226	GGTTTACTCAGG	Jun_Atf3	0.0329486	0.082293424113872	+	compaction:Gata4_chr14_5729__del_231__ndel_65
2	13	GGGACAATGGAC	Sox17	0.187183	0.930632317762782	+	compaction:Gata4_chr14_5729__del_231__ndel_70
10	21	GGACGATTTGGA	Gata4/6	0.0789039	0.113376947462579	+	compaction:Gata4_chr14_5729__del_231__ndel_70
18	29	TGGACAATCAAT	Sox17	0.0524516	0.26077770993288	+	compaction:Gata4_chr14_5729__del_231__ndel_70
19	30	GGACAATCAATT	Gata4/6	0.0487162	0.0700002667545771	-	compaction:Gata4_chr14_5729__del_231__ndel_70
22	33	CAATCAATTGTT	Sox17	0.0107258	0.0533262962654731	+	compaction:Gata4_chr14_5729__del_231__ndel_70
24	35	ATCAATTGTTTC	Sox17	0.232794	1.15740008324083	-	compaction:Gata4_chr14_5729__del_231__ndel_70
33	44	TTCTTATCTGCG	Gata4/6	0.808864	1.16225600043054	-	compaction:Gata4_chr14_5729__del_231__ndel_70
49	60	CCCCTATCCTAT	Gata4/6	0.0605156	0.0869548146779365	-	compaction:Gata4_chr14_5729__del_231__ndel_70
58	69	TATGAAGTCTGT	Jun_Atf3	0.0240911	0.0601706630833996	-	compaction:Gata4_chr14_5729__del_231__ndel_70
72	83	TTCAGATAAAAA	Gata4/6	0.49315	0.708606819703091	+	compaction:Gata4_chr14_5729__del_231__ndel_70
87	98	TTCCATTGAGCT	Sox17	0.0268236	0.133360983843307	-	compaction:Gata4_chr14_5729__del_231__ndel_70
111	122	CTACATTCTCCT	Sox17	0.0139065	0.0691400304887096	-	compaction:Gata4_chr14_5729__del_231__ndel_70
121	132	CTCTGATAAGTT	Gata4/6	0.438108	0.629517016255666	+	compaction:Gata4_chr14_5729__del_231__ndel_70
140	151	GTCTTATCGATA	Gata4/6	0.602272	0.865404129608071	-	compaction:Gata4_chr14_5729__del_231__ndel_70
144	155	TATCGATAGGCT	Gata4/6	0.239361	0.343937619326679	+	compaction:Gata4_chr14_5729__del_231__ndel_70
168	179	GCCTGCGTCAAG	Jun_Atf3	0.0405518	0.10128340736726	+	compaction:Gata4_chr14_5729__del_231__ndel_70
175	188	TCAAGGTCTACAGG	Foxa2	0.0125117	0.0555298062007761	+	compaction:Gata4_chr14_5729__del_231__ndel_70
189	200	GACCTATCAGAT	Gata4/6	0.205984	0.295978236134485	-	compaction:Gata4_chr14_5729__del_231__ndel_70
194	205	ATCAGATATTTT	Gata4/6	0.111735	0.160551927404491	+	compaction:Gata4_chr14_5729__del_231__ndel_70
200	211	TATTTTATCAGG	Jun_Atf3	0.0226268	0.0565133829279471	+	compaction:Gata4_chr14_5729__del_231__ndel_70
201	212	ATTTTATCAGGT	Gata4/6	0.407546	0.585602504192874	-	compaction:Gata4_chr14_5729__del_231__ndel_70
208	221	CAGGTTTACTCAGG	Foxa2	0.0468219	0.207806375868357	-	compaction:Gata4_chr14_5729__del_231__ndel_70
210	221	GGTTTACTCAGG	Jun_Atf3	0.0329486	0.082293424113872	+	compaction:Gata4_chr14_5729__del_231__ndel_70
5	16	GAGACAATGGAT	Sox17	0.29311	1.45727784392519	+	compaction:Gata4_chr14_5729__del_233__ndel_63
15	26	ATCTGATTTGGG	Gata4/6	0.0912175	0.131070348932914	+	compaction:Gata4_chr14_5729__del_233__ndel_63
24	35	GGGACAATTCAA	Sox17	0.0435012	0.216278308294356	+	compaction:Gata4_chr14_5729__del_233__ndel_63
31	42	TTCAATTGTTTC	Sox17	0.246207	1.22408654129607	-	compaction:Gata4_chr14_5729__del_233__ndel_63
40	51	TTCTTATCTGCG	Gata4/6	0.808864	1.16225600043054	-	compaction:Gata4_chr14_5729__del_233__ndel_63
56	67	CCCCTATCCTAT	Gata4/6	0.0605156	0.0869548146779365	-	compaction:Gata4_chr14_5729__del_233__ndel_63
65	76	TATGAAGTCTGT	Jun_Atf3	0.0240911	0.0601706630833996	-	compaction:Gata4_chr14_5729__del_233__ndel_63
79	90	TTCAGATAAAAA	Gata4/6	0.49315	0.708606819703091	+	compaction:Gata4_chr14_5729__del_233__ndel_63
94	105	TTCCATTGAGCT	Sox17	0.0268236	0.133360983843307	-	compaction:Gata4_chr14_5729__del_233__ndel_63
118	129	CTACATTCTCCT	Sox17	0.0139065	0.0691400304887096	-	compaction:Gata4_chr14_5729__del_233__ndel_63
128	139	CTCTGATAAGTT	Gata4/6	0.438108	0.629517016255666	+	compaction:Gata4_chr14_5729__del_233__ndel_63
147	158	GTCTTATCGATA	Gata4/6	0.602272	0.865404129608071	-	compaction:Gata4_chr14_5729__del_233__ndel_63
151	162	TATCGATAGGCT	Gata4/6	0.239361	0.343937619326679	+	compaction:Gata4_chr14_5729__del_233__ndel_63
175	186	GCCTGCGTCAAG	Jun_Atf3	0.0405518	0.10128340736726	+	compaction:Gata4_chr14_5729__del_233__ndel_63
182	195	TCAAGGTCTACAGG	Foxa2	0.0125117	0.0555298062007761	+	compaction:Gata4_chr14_5729__del_233__ndel_63
196	207	GACCTATCAGAT	Gata4/6	0.205984	0.295978236134485	-	compaction:Gata4_chr14_5729__del_233__ndel_63
201	212	ATCAGATATTTT	Gata4/6	0.111735	0.160551927404491	+	compaction:Gata4_chr14_5729__del_233__ndel_63
207	218	TATTTTATCAGG	Jun_Atf3	0.0226268	0.0565133829279471	+	compaction:Gata4_chr14_5729__del_233__ndel_63
208	219	ATTTTATCAGGT	Gata4/6	0.407546	0.585602504192874	-	compaction:Gata4_chr14_5729__del_233__ndel_63
215	228	CAGGTTTACTCAGG	Foxa2	0.0468219	0.207806375868357	-	compaction:Gata4_chr14_5729__del_233__ndel_63
217	228	GGTTTACTCAGG	Jun_Atf3	0.0329486	0.082293424113872	+	compaction:Gata4_chr14_5729__del_233__ndel_63
6	17	CAGACAATCGGA	Sox17	0.0731482	0.363676610088392	+	compaction:Gata4_chr14_5729__del_239__ndel_61
7	18	AGACAATCGGAT	Gata4/6	0.0567766	0.0815822487266643	-	compaction:Gata4_chr14_5729__del_239__ndel_61
12	23	ATCGGATCTGAT	Gata4/6	0.0700935	0.10071729112209	-	compaction:Gata4_chr14_5729__del_239__ndel_61
17	28	ATCTGATTTGGG	Gata4/6	0.0912175	0.131070348932914	+	compaction:Gata4_chr14_5729__del_239__ndel_61
26	37	GGGACAATTCAA	Sox17	0.0435012	0.216278308294356	+	compaction:Gata4_chr14_5729__del_239__ndel_61
33	44	TTCAATTGTTTC	Sox17	0.246207	1.22408654129607	-	compaction:Gata4_chr14_5729__del_239__ndel_61
42	53	TTCTTATCTGCG	Gata4/6	0.808864	1.16225600043054	-	compaction:Gata4_chr14_5729__del_239__ndel_61
58	69	CCCCTATCCTAT	Gata4/6	0.0605156	0.0869548146779365	-	compaction:Gata4_chr14_5729__del_239__ndel_61
67	78	TATGAAGTCTGT	Jun_Atf3	0.0240911	0.0601706630833996	-	compaction:Gata4_chr14_5729__del_239__ndel_61
81	92	TTCAGATAAAAA	Gata4/6	0.49315	0.708606819703091	+	compaction:Gata4_chr14_5729__del_239__ndel_61
96	107	TTCCATTGAGCT	Sox17	0.0268236	0.133360983843307	-	compaction:Gata4_chr14_5729__del_239__ndel_61
120	131	CTACATTCTCCT	Sox17	0.0139065	0.0691400304887096	-	compaction:Gata4_chr14_5729__del_239__ndel_61
130	141	CTCTGATAAGTT	Gata4/6	0.438108	0.629517016255666	+	compaction:Gata4_chr14_5729__del_239__ndel_61
149	160	GTCTTATCGATA	Gata4/6	0.602272	0.865404129608071	-	compaction:Gata4_chr14_5729__del_239__ndel_61
153	164	TATCGATAGGCT	Gata4/6	0.239361	0.343937619326679	+	compaction:Gata4_chr14_5729__del_239__ndel_61
177	188	GCCTGCGTCAAG	Jun_Atf3	0.0405518	0.10128340736726	+	compaction:Gata4_chr14_5729__del_239__ndel_61
184	197	TCAAGGTCTACAGG	Foxa2	0.0125117	0.0555298062007761	+	compaction:Gata4_chr14_5729__del_239__ndel_61
198	209	GACCTATCAGAT	Gata4/6	0.205984	0.295978236134485	-	compaction:Gata4_chr14_5729__del_239__ndel_61
203	214	ATCAGATATTTT	Gata4/6	0.111735	0.160551927404491	+	compaction:Gata4_chr14_5729__del_239__ndel_61
209	220	TATTTTATCAGG	Jun_Atf3	0.0226268	0.0565133829279471	+	compaction:Gata4_chr14_5729__del_239__ndel_61
210	221	ATTTTATCAGGT	Gata4/6	0.407546	0.585602504192874	-	compaction:Gata4_chr14_5729__del_239__ndel_61
217	230	CAGGTTTACTCAGG	Foxa2	0.0468219	0.207806375868357	-	compaction:Gata4_chr14_5729__del_239__ndel_61
219	230	GGTTTACTCAGG	Jun_Atf3	0.0329486	0.082293424113872	+	compaction:Gata4_chr14_5729__del_239__ndel_61
4	15	ATGGGTATTGTT	Klf4	0.0558377	0.201287272150007	-	compaction:Gata4_chr14_5729__del_23__ndel_212
6	17	GGGTATTGTTTC	Sox17	0.131748	0.655021805402259	-	compaction:Gata4_chr14_5729__del_23__ndel_212
15	26	TTCTTATCGCGG	Gata4/6	0.803421	1.15443495831426	-	compaction:Gata4_chr14_5729__del_23__ndel_212
39	50	TTTCGATAAAAG	Gata4/6	0.304439	0.437448142722477	+	compaction:Gata4_chr14_5729__del_23__ndel_212
58	69	CTGGGCGGCTTC	Klf4	0.0388406	0.140015051169184	-	compaction:Gata4_chr14_5729__del_23__ndel_212
71	82	CTCTGATAAGTT	Gata4/6	0.438108	0.629517016255666	+	compaction:Gata4_chr14_5729__del_23__ndel_212
4	15	ATGGGTATTGTT	Klf4	0.0558377	0.201287272150007	-	compaction:Gata4_chr14_5729__del_23__ndel_213
6	17	GGGTATTGTTTC	Sox17	0.131748	0.655021805402259	-	compaction:Gata4_chr14_5729__del_23__ndel_213
15	26	TTCTTATCGCGG	Gata4/6	0.803421	1.15443495831426	-	compaction:Gata4_chr14_5729__del_23__ndel_213
39	50	TTTCGATAAAAG	Gata4/6	0.304439	0.437448142722477	+	compaction:Gata4_chr14_5729__del_23__ndel_213
58	69	CTGGGCGGTTCC	Klf4	0.125007	0.450633139073706	-	compaction:Gata4_chr14_5729__del_23__ndel_213
70	81	CTCTGATAAGTT	Gata4/6	0.438108	0.629517016255666	+	compaction:Gata4_chr14_5729__del_23__ndel_213
7	18	CAGACAATCGGA	Sox17	0.0731482	0.363676610088392	+	compaction:Gata4_chr14_5729__del_241__ndel_60
8	19	AGACAATCGGAT	Gata4/6	0.0567766	0.0815822487266643	-	compaction:Gata4_chr14_5729__del_241__ndel_60
13	24	ATCGGATCTGAT	Gata4/6	0.0700935	0.10071729112209	-	compaction:Gata4_chr14_5729__del_241__ndel_60
18	29	ATCTGATTTGGG	Gata4/6	0.0912175	0.131070348932914	+	compaction:Gata4_chr14_5729__del_241__ndel_60
27	38	GGGACAATTCAA	Sox17	0.0435012	0.216278308294356	+	compaction:Gata4_chr14_5729__del_241__ndel_60
34	45	TTCAATTGTTTC	Sox17	0.246207	1.22408654129607	-	compaction:Gata4_chr14_5729__del_241__ndel_60
43	54	TTCTTATCTGCG	Gata4/6	0.808864	1.16225600043054	-	compaction:Gata4_chr14_5729__del_241__ndel_60
59	70	CCCCTATCCTAT	Gata4/6	0.0605156	0.0869548146779365	-	compaction:Gata4_chr14_5729__del_241__ndel_60
68	79	TATGAAGTCTGT	Jun_Atf3	0.0240911	0.0601706630833996	-	compaction:Gata4_chr14_5729__del_241__ndel_60
82	93	TTCAGATAAAAA	Gata4/6	0.49315	0.708606819703091	+	compaction:Gata4_chr14_5729__del_241__ndel_60
97	108	TTCCATTGAGCT	Sox17	0.0268236	0.133360983843307	-	compaction:Gata4_chr14_5729__del_241__ndel_60
121	132	CTACATTCTCCT	Sox17	0.0139065	0.0691400304887096	-	compaction:Gata4_chr14_5729__del_241__ndel_60
131	142	CTCTGATAAGTT	Gata4/6	0.438108	0.629517016255666	+	compaction:Gata4_chr14_5729__del_241__ndel_60
150	161	GTCTTATCGATA	Gata4/6	0.602272	0.865404129608071	-	compaction:Gata4_chr14_5729__del_241__ndel_60
154	165	TATCGATAGGCT	Gata4/6	0.239361	0.343937619326679	+	compaction:Gata4_chr14_5729__del_241__ndel_60
178	189	GCCTGCGTCAAG	Jun_Atf3	0.0405518	0.10128340736726	+	compaction:Gata4_chr14_5729__del_241__ndel_60
185	198	TCAAGGTCTACAGG	Foxa2	0.0125117	0.0555298062007761	+	compaction:Gata4_chr14_5729__del_241__ndel_60
199	210	GACCTATCAGAT	Gata4/6	0.205984	0.295978236134485	-	compaction:Gata4_chr14_5729__del_241__ndel_60
204	215	ATCAGATATTTT	Gata4/6	0.111735	0.160551927404491	+	compaction:Gata4_chr14_5729__del_241__ndel_60
210	221	TATTTTATCAGG	Jun_Atf3	0.0226268	0.0565133829279471	+	compaction:Gata4_chr14_5729__del_241__ndel_60
211	222	ATTTTATCAGGT	Gata4/6	0.407546	0.585602504192874	-	compaction:Gata4_chr14_5729__del_241__ndel_60
218	231	CAGGTTTACTCAGG	Foxa2	0.0468219	0.207806375868357	-	compaction:Gata4_chr14_5729__del_241__ndel_60
220	231	GGTTTACTCAGG	Jun_Atf3	0.0329486	0.082293424113872	+	compaction:Gata4_chr14_5729__del_241__ndel_60
8	19	CAGACAATCGGA	Sox17	0.0731482	0.363676610088392	+	compaction:Gata4_chr14_5729__del_242__ndel_59
9	20	AGACAATCGGAT	Gata4/6	0.0567766	0.0815822487266643	-	compaction:Gata4_chr14_5729__del_242__ndel_59
14	25	ATCGGATCTGAT	Gata4/6	0.0700935	0.10071729112209	-	compaction:Gata4_chr14_5729__del_242__ndel_59
19	30	ATCTGATTTGGG	Gata4/6	0.0912175	0.131070348932914	+	compaction:Gata4_chr14_5729__del_242__ndel_59
28	39	GGGACAATTCAA	Sox17	0.0435012	0.216278308294356	+	compaction:Gata4_chr14_5729__del_242__ndel_59
35	46	TTCAATTGTTTC	Sox17	0.246207	1.22408654129607	-	compaction:Gata4_chr14_5729__del_242__ndel_59
44	55	TTCTTATCTGCG	Gata4/6	0.808864	1.16225600043054	-	compaction:Gata4_chr14_5729__del_242__ndel_59
60	71	CCCCTATCCTAT	Gata4/6	0.0605156	0.0869548146779365	-	compaction:Gata4_chr14_5729__del_242__ndel_59
69	80	TATGAAGTCTGT	Jun_Atf3	0.0240911	0.0601706630833996	-	compaction:Gata4_chr14_5729__del_242__ndel_59
83	94	TTCAGATAAAAA	Gata4/6	0.49315	0.708606819703091	+	compaction:Gata4_chr14_5729__del_242__ndel_59
98	109	TTCCATTGAGCT	Sox17	0.0268236	0.133360983843307	-	compaction:Gata4_chr14_5729__del_242__ndel_59
122	133	CTACATTCTCCT	Sox17	0.0139065	0.0691400304887096	-	compaction:Gata4_chr14_5729__del_242__ndel_59
132	143	CTCTGATAAGTT	Gata4/6	0.438108	0.629517016255666	+	compaction:Gata4_chr14_5729__del_242__ndel_59
151	162	GTCTTATCGATA	Gata4/6	0.602272	0.865404129608071	-	compaction:Gata4_chr14_5729__del_242__ndel_59
155	166	TATCGATAGGCT	Gata4/6	0.239361	0.343937619326679	+	compaction:Gata4_chr14_5729__del_242__ndel_59
179	190	GCCTGCGTCAAG	Jun_Atf3	0.0405518	0.10128340736726	+	compaction:Gata4_chr14_5729__del_242__ndel_59
186	199	TCAAGGTCTACAGG	Foxa2	0.0125117	0.0555298062007761	+	compaction:Gata4_chr14_5729__del_242__ndel_59
200	211	GACCTATCAGAT	Gata4/6	0.205984	0.295978236134485	-	compaction:Gata4_chr14_5729__del_242__ndel_59
205	216	ATCAGATATTTT	Gata4/6	0.111735	0.160551927404491	+	compaction:Gata4_chr14_5729__del_242__ndel_59
211	222	TATTTTATCAGG	Jun_Atf3	0.0226268	0.0565133829279471	+	compaction:Gata4_chr14_5729__del_242__ndel_59
212	223	ATTTTATCAGGT	Gata4/6	0.407546	0.585602504192874	-	compaction:Gata4_chr14_5729__del_242__ndel_59
219	232	CAGGTTTACTCAGG	Foxa2	0.0468219	0.207806375868357	-	compaction:Gata4_chr14_5729__del_242__ndel_59
221	232	GGTTTACTCAGG	Jun_Atf3	0.0329486	0.082293424113872	+	compaction:Gata4_chr14_5729__del_242__ndel_59
9	20	CAGACAATCGGA	Sox17	0.0731482	0.363676610088392	+	compaction:Gata4_chr14_5729__del_243__ndel_58
10	21	AGACAATCGGAT	Gata4/6	0.0567766	0.0815822487266643	-	compaction:Gata4_chr14_5729__del_243__ndel_58
15	26	ATCGGATCTGAT	Gata4/6	0.0700935	0.10071729112209	-	compaction:Gata4_chr14_5729__del_243__ndel_58
20	31	ATCTGATTTGGG	Gata4/6	0.0912175	0.131070348932914	+	compaction:Gata4_chr14_5729__del_243__ndel_58
29	40	GGGACAATTCAA	Sox17	0.0435012	0.216278308294356	+	compaction:Gata4_chr14_5729__del_243__ndel_58
36	47	TTCAATTGTTTC	Sox17	0.246207	1.22408654129607	-	compaction:Gata4_chr14_5729__del_243__ndel_58
45	56	TTCTTATCTGCG	Gata4/6	0.808864	1.16225600043054	-	compaction:Gata4_chr14_5729__del_243__ndel_58
61	72	CCCCTATCCTAT	Gata4/6	0.0605156	0.0869548146779365	-	compaction:Gata4_chr14_5729__del_243__ndel_58
70	81	TATGAAGTCTGT	Jun_Atf3	0.0240911	0.0601706630833996	-	compaction:Gata4_chr14_5729__del_243__ndel_58
84	95	TTCAGATAAAAA	Gata4/6	0.49315	0.708606819703091	+	compaction:Gata4_chr14_5729__del_243__ndel_58
99	110	TTCCATTGAGCT	Sox17	0.0268236	0.133360983843307	-	compaction:Gata4_chr14_5729__del_243__ndel_58
123	134	CTACATTCTCCT	Sox17	0.0139065	0.0691400304887096	-	compaction:Gata4_chr14_5729__del_243__ndel_58
133	144	CTCTGATAAGTT	Gata4/6	0.438108	0.629517016255666	+	compaction:Gata4_chr14_5729__del_243__ndel_58
152	163	GTCTTATCGATA	Gata4/6	0.602272	0.865404129608071	-	compaction:Gata4_chr14_5729__del_243__ndel_58
156	167	TATCGATAGGCT	Gata4/6	0.239361	0.343937619326679	+	compaction:Gata4_chr14_5729__del_243__ndel_58
```
