## Supplementary material for "Multi-scale dissection, compaction and derivatization of mammalian developmental enhancers": Table S3: 719625_file04 (part 2 of 85)

```
180	191	GCCTGCGTCAAG	Jun_Atf3	0.0405518	0.10128340736726	+	compaction:Gata4_chr14_5729__del_243__ndel_58
187	200	TCAAGGTCTACAGG	Foxa2	0.0125117	0.0555298062007761	+	compaction:Gata4_chr14_5729__del_243__ndel_58
201	212	GACCTATCAGAT	Gata4/6	0.205984	0.295978236134485	-	compaction:Gata4_chr14_5729__del_243__ndel_58
206	217	ATCAGATATTTT	Gata4/6	0.111735	0.160551927404491	+	compaction:Gata4_chr14_5729__del_243__ndel_58
212	223	TATTTTATCAGG	Jun_Atf3	0.0226268	0.0565133829279471	+	compaction:Gata4_chr14_5729__del_243__ndel_58
213	224	ATTTTATCAGGT	Gata4/6	0.407546	0.585602504192874	-	compaction:Gata4_chr14_5729__del_243__ndel_58
220	233	CAGGTTTACTCAGG	Foxa2	0.0468219	0.207806375868357	-	compaction:Gata4_chr14_5729__del_243__ndel_58
222	233	GGTTTACTCAGG	Jun_Atf3	0.0329486	0.082293424113872	+	compaction:Gata4_chr14_5729__del_243__ndel_58
10	21	CAGACAATCGGA	Sox17	0.0731482	0.363676610088392	+	compaction:Gata4_chr14_5729__del_244__ndel_57
11	22	AGACAATCGGAT	Gata4/6	0.0567766	0.0815822487266643	-	compaction:Gata4_chr14_5729__del_244__ndel_57
16	27	ATCGGATCTGAT	Gata4/6	0.0700935	0.10071729112209	-	compaction:Gata4_chr14_5729__del_244__ndel_57
21	32	ATCTGATTTGGG	Gata4/6	0.0912175	0.131070348932914	+	compaction:Gata4_chr14_5729__del_244__ndel_57
30	41	GGGACAATTCAA	Sox17	0.0435012	0.216278308294356	+	compaction:Gata4_chr14_5729__del_244__ndel_57
37	48	TTCAATTGTTTC	Sox17	0.246207	1.22408654129607	-	compaction:Gata4_chr14_5729__del_244__ndel_57
46	57	TTCTTATCTGCG	Gata4/6	0.808864	1.16225600043054	-	compaction:Gata4_chr14_5729__del_244__ndel_57
62	73	CCCCTATCCTAT	Gata4/6	0.0605156	0.0869548146779365	-	compaction:Gata4_chr14_5729__del_244__ndel_57
71	82	TATGAAGTCTGT	Jun_Atf3	0.0240911	0.0601706630833996	-	compaction:Gata4_chr14_5729__del_244__ndel_57
85	96	TTCAGATAAAAA	Gata4/6	0.49315	0.708606819703091	+	compaction:Gata4_chr14_5729__del_244__ndel_57
100	111	TTCCATTGAGCT	Sox17	0.0268236	0.133360983843307	-	compaction:Gata4_chr14_5729__del_244__ndel_57
124	135	CTACATTCTCCT	Sox17	0.0139065	0.0691400304887096	-	compaction:Gata4_chr14_5729__del_244__ndel_57
134	145	CTCTGATAAGTT	Gata4/6	0.438108	0.629517016255666	+	compaction:Gata4_chr14_5729__del_244__ndel_57
153	164	GTCTTATCGATA	Gata4/6	0.602272	0.865404129608071	-	compaction:Gata4_chr14_5729__del_244__ndel_57
157	168	TATCGATAGGCT	Gata4/6	0.239361	0.343937619326679	+	compaction:Gata4_chr14_5729__del_244__ndel_57
181	192	GCCTGCGTCAAG	Jun_Atf3	0.0405518	0.10128340736726	+	compaction:Gata4_chr14_5729__del_244__ndel_57
188	201	TCAAGGTCTACAGG	Foxa2	0.0125117	0.0555298062007761	+	compaction:Gata4_chr14_5729__del_244__ndel_57
202	213	GACCTATCAGAT	Gata4/6	0.205984	0.295978236134485	-	compaction:Gata4_chr14_5729__del_244__ndel_57
207	218	ATCAGATATTTT	Gata4/6	0.111735	0.160551927404491	+	compaction:Gata4_chr14_5729__del_244__ndel_57
213	224	TATTTTATCAGG	Jun_Atf3	0.0226268	0.0565133829279471	+	compaction:Gata4_chr14_5729__del_244__ndel_57
214	225	ATTTTATCAGGT	Gata4/6	0.407546	0.585602504192874	-	compaction:Gata4_chr14_5729__del_244__ndel_57
221	234	CAGGTTTACTCAGG	Foxa2	0.0468219	0.207806375868357	-	compaction:Gata4_chr14_5729__del_244__ndel_57
223	234	GGTTTACTCAGG	Jun_Atf3	0.0329486	0.082293424113872	+	compaction:Gata4_chr14_5729__del_244__ndel_57
16	27	CAGACAATCGGA	Sox17	0.0731482	0.363676610088392	+	compaction:Gata4_chr14_5729__del_245__ndel_51
17	28	AGACAATCGGAT	Gata4/6	0.0567766	0.0815822487266643	-	compaction:Gata4_chr14_5729__del_245__ndel_51
22	33	ATCGGATCTGAT	Gata4/6	0.0700935	0.10071729112209	-	compaction:Gata4_chr14_5729__del_245__ndel_51
27	38	ATCTGATTTGGG	Gata4/6	0.0912175	0.131070348932914	+	compaction:Gata4_chr14_5729__del_245__ndel_51
36	47	GGGACAATTCAA	Sox17	0.0435012	0.216278308294356	+	compaction:Gata4_chr14_5729__del_245__ndel_51
43	54	TTCAATTGTTTC	Sox17	0.246207	1.22408654129607	-	compaction:Gata4_chr14_5729__del_245__ndel_51
52	63	TTCTTATCTGCG	Gata4/6	0.808864	1.16225600043054	-	compaction:Gata4_chr14_5729__del_245__ndel_51
68	79	CCCCTATCCTAT	Gata4/6	0.0605156	0.0869548146779365	-	compaction:Gata4_chr14_5729__del_245__ndel_51
77	88	TATGAAGTCTGT	Jun_Atf3	0.0240911	0.0601706630833996	-	compaction:Gata4_chr14_5729__del_245__ndel_51
91	102	TTCAGATAAAAA	Gata4/6	0.49315	0.708606819703091	+	compaction:Gata4_chr14_5729__del_245__ndel_51
106	117	TTCCATTGAGCT	Sox17	0.0268236	0.133360983843307	-	compaction:Gata4_chr14_5729__del_245__ndel_51
130	141	CTACATTCTCCT	Sox17	0.0139065	0.0691400304887096	-	compaction:Gata4_chr14_5729__del_245__ndel_51
140	151	CTCTGATAAGTT	Gata4/6	0.438108	0.629517016255666	+	compaction:Gata4_chr14_5729__del_245__ndel_51
159	170	GTCTTATCGATA	Gata4/6	0.602272	0.865404129608071	-	compaction:Gata4_chr14_5729__del_245__ndel_51
163	174	TATCGATAGGCT	Gata4/6	0.239361	0.343937619326679	+	compaction:Gata4_chr14_5729__del_245__ndel_51
187	198	GCCTGCGTCAAG	Jun_Atf3	0.0405518	0.10128340736726	+	compaction:Gata4_chr14_5729__del_245__ndel_51
194	207	TCAAGGTCTACAGG	Foxa2	0.0125117	0.0555298062007761	+	compaction:Gata4_chr14_5729__del_245__ndel_51
208	219	GACCTATCAGAT	Gata4/6	0.205984	0.295978236134485	-	compaction:Gata4_chr14_5729__del_245__ndel_51
213	224	ATCAGATATTTT	Gata4/6	0.111735	0.160551927404491	+	compaction:Gata4_chr14_5729__del_245__ndel_51
219	230	TATTTTATCAGG	Jun_Atf3	0.0226268	0.0565133829279471	+	compaction:Gata4_chr14_5729__del_245__ndel_51
220	231	ATTTTATCAGGT	Gata4/6	0.407546	0.585602504192874	-	compaction:Gata4_chr14_5729__del_245__ndel_51
227	240	CAGGTTTACTCAGG	Foxa2	0.0468219	0.207806375868357	-	compaction:Gata4_chr14_5729__del_245__ndel_51
229	240	GGTTTACTCAGG	Jun_Atf3	0.0329486	0.082293424113872	+	compaction:Gata4_chr14_5729__del_245__ndel_51
11	22	CAGACAATCGGA	Sox17	0.0731482	0.363676610088392	+	compaction:Gata4_chr14_5729__del_245__ndel_56
12	23	AGACAATCGGAT	Gata4/6	0.0567766	0.0815822487266643	-	compaction:Gata4_chr14_5729__del_245__ndel_56
17	28	ATCGGATCTGAT	Gata4/6	0.0700935	0.10071729112209	-	compaction:Gata4_chr14_5729__del_245__ndel_56
22	33	ATCTGATTTGGG	Gata4/6	0.0912175	0.131070348932914	+	compaction:Gata4_chr14_5729__del_245__ndel_56
31	42	GGGACAATTCAA	Sox17	0.0435012	0.216278308294356	+	compaction:Gata4_chr14_5729__del_245__ndel_56
38	49	TTCAATTGTTTC	Sox17	0.246207	1.22408654129607	-	compaction:Gata4_chr14_5729__del_245__ndel_56
47	58	TTCTTATCTGCG	Gata4/6	0.808864	1.16225600043054	-	compaction:Gata4_chr14_5729__del_245__ndel_56
63	74	CCCCTATCCTAT	Gata4/6	0.0605156	0.0869548146779365	-	compaction:Gata4_chr14_5729__del_245__ndel_56
72	83	TATGAAGTCTGT	Jun_Atf3	0.0240911	0.0601706630833996	-	compaction:Gata4_chr14_5729__del_245__ndel_56
86	97	TTCAGATAAAAA	Gata4/6	0.49315	0.708606819703091	+	compaction:Gata4_chr14_5729__del_245__ndel_56
101	112	TTCCATTGAGCT	Sox17	0.0268236	0.133360983843307	-	compaction:Gata4_chr14_5729__del_245__ndel_56
125	136	CTACATTCTCCT	Sox17	0.0139065	0.0691400304887096	-	compaction:Gata4_chr14_5729__del_245__ndel_56
135	146	CTCTGATAAGTT	Gata4/6	0.438108	0.629517016255666	+	compaction:Gata4_chr14_5729__del_245__ndel_56
154	165	GTCTTATCGATA	Gata4/6	0.602272	0.865404129608071	-	compaction:Gata4_chr14_5729__del_245__ndel_56
158	169	TATCGATAGGCT	Gata4/6	0.239361	0.343937619326679	+	compaction:Gata4_chr14_5729__del_245__ndel_56
182	193	GCCTGCGTCAAG	Jun_Atf3	0.0405518	0.10128340736726	+	compaction:Gata4_chr14_5729__del_245__ndel_56
189	202	TCAAGGTCTACAGG	Foxa2	0.0125117	0.0555298062007761	+	compaction:Gata4_chr14_5729__del_245__ndel_56
203	214	GACCTATCAGAT	Gata4/6	0.205984	0.295978236134485	-	compaction:Gata4_chr14_5729__del_245__ndel_56
208	219	ATCAGATATTTT	Gata4/6	0.111735	0.160551927404491	+	compaction:Gata4_chr14_5729__del_245__ndel_56
214	225	TATTTTATCAGG	Jun_Atf3	0.0226268	0.0565133829279471	+	compaction:Gata4_chr14_5729__del_245__ndel_56
215	226	ATTTTATCAGGT	Gata4/6	0.407546	0.585602504192874	-	compaction:Gata4_chr14_5729__del_245__ndel_56
222	235	CAGGTTTACTCAGG	Foxa2	0.0468219	0.207806375868357	-	compaction:Gata4_chr14_5729__del_245__ndel_56
224	235	GGTTTACTCAGG	Jun_Atf3	0.0329486	0.082293424113872	+	compaction:Gata4_chr14_5729__del_245__ndel_56
16	27	AGAGGTGTGGCA	Klf4	0.107537	0.38765617826657	-	compaction:Gata4_chr14_5729__del_246__ndel_24
40	51	CAGACAATCGGA	Sox17	0.0731482	0.363676610088392	+	compaction:Gata4_chr14_5729__del_246__ndel_24
41	52	AGACAATCGGAT	Gata4/6	0.0567766	0.0815822487266643	-	compaction:Gata4_chr14_5729__del_246__ndel_24
46	57	ATCGGATCTGAT	Gata4/6	0.0700935	0.10071729112209	-	compaction:Gata4_chr14_5729__del_246__ndel_24
51	62	ATCTGATTTGGG	Gata4/6	0.0912175	0.131070348932914	+	compaction:Gata4_chr14_5729__del_246__ndel_24
60	71	GGGACAATTCAA	Sox17	0.0435012	0.216278308294356	+	compaction:Gata4_chr14_5729__del_246__ndel_24
67	78	TTCAATTGTTTC	Sox17	0.246207	1.22408654129607	-	compaction:Gata4_chr14_5729__del_246__ndel_24
76	87	TTCTTATCTGCG	Gata4/6	0.808864	1.16225600043054	-	compaction:Gata4_chr14_5729__del_246__ndel_24
92	103	CCCCTATCCTAT	Gata4/6	0.0605156	0.0869548146779365	-	compaction:Gata4_chr14_5729__del_246__ndel_24
101	112	TATGAAGTCTGT	Jun_Atf3	0.0240911	0.0601706630833996	-	compaction:Gata4_chr14_5729__del_246__ndel_24
115	126	TTCAGATAAAAA	Gata4/6	0.49315	0.708606819703091	+	compaction:Gata4_chr14_5729__del_246__ndel_24
130	141	TTCCATTGAGCT	Sox17	0.0268236	0.133360983843307	-	compaction:Gata4_chr14_5729__del_246__ndel_24
154	165	CTACATTCTCCT	Sox17	0.0139065	0.0691400304887096	-	compaction:Gata4_chr14_5729__del_246__ndel_24
164	175	CTCTGATAAGTT	Gata4/6	0.438108	0.629517016255666	+	compaction:Gata4_chr14_5729__del_246__ndel_24
183	194	GTCTTATCGATA	Gata4/6	0.602272	0.865404129608071	-	compaction:Gata4_chr14_5729__del_246__ndel_24
187	198	TATCGATAGGCT	Gata4/6	0.239361	0.343937619326679	+	compaction:Gata4_chr14_5729__del_246__ndel_24
211	222	GCCTGCGTCAAG	Jun_Atf3	0.0405518	0.10128340736726	+	compaction:Gata4_chr14_5729__del_246__ndel_24
218	231	TCAAGGTCTACAGG	Foxa2	0.0125117	0.0555298062007761	+	compaction:Gata4_chr14_5729__del_246__ndel_24
232	243	GACCTATCAGAT	Gata4/6	0.205984	0.295978236134485	-	compaction:Gata4_chr14_5729__del_246__ndel_24
237	248	ATCAGATATTTT	Gata4/6	0.111735	0.160551927404491	+	compaction:Gata4_chr14_5729__del_246__ndel_24
243	254	TATTTTATCAGG	Jun_Atf3	0.0226268	0.0565133829279471	+	compaction:Gata4_chr14_5729__del_246__ndel_24
244	255	ATTTTATCAGGT	Gata4/6	0.407546	0.585602504192874	-	compaction:Gata4_chr14_5729__del_246__ndel_24
248	261	TATCAGGTATTAGC	Hnf1b	0.000807392	0.0561480254366044	-	compaction:Gata4_chr14_5729__del_246__ndel_24
253	266	GGTATTAGCTCAGG	Foxa2	0.0281299	0.124846974867301	-	compaction:Gata4_chr14_5729__del_246__ndel_24
12	23	CAGACAATCGGA	Sox17	0.0731482	0.363676610088392	+	compaction:Gata4_chr14_5729__del_246__ndel_55
13	24	AGACAATCGGAT	Gata4/6	0.0567766	0.0815822487266643	-	compaction:Gata4_chr14_5729__del_246__ndel_55
18	29	ATCGGATCTGAT	Gata4/6	0.0700935	0.10071729112209	-	compaction:Gata4_chr14_5729__del_246__ndel_55
23	34	ATCTGATTTGGG	Gata4/6	0.0912175	0.131070348932914	+	compaction:Gata4_chr14_5729__del_246__ndel_55
32	43	GGGACAATTCAA	Sox17	0.0435012	0.216278308294356	+	compaction:Gata4_chr14_5729__del_246__ndel_55
39	50	TTCAATTGTTTC	Sox17	0.246207	1.22408654129607	-	compaction:Gata4_chr14_5729__del_246__ndel_55
48	59	TTCTTATCTGCG	Gata4/6	0.808864	1.16225600043054	-	compaction:Gata4_chr14_5729__del_246__ndel_55
64	75	CCCCTATCCTAT	Gata4/6	0.0605156	0.0869548146779365	-	compaction:Gata4_chr14_5729__del_246__ndel_55
73	84	TATGAAGTCTGT	Jun_Atf3	0.0240911	0.0601706630833996	-	compaction:Gata4_chr14_5729__del_246__ndel_55
87	98	TTCAGATAAAAA	Gata4/6	0.49315	0.708606819703091	+	compaction:Gata4_chr14_5729__del_246__ndel_55
102	113	TTCCATTGAGCT	Sox17	0.0268236	0.133360983843307	-	compaction:Gata4_chr14_5729__del_246__ndel_55
126	137	CTACATTCTCCT	Sox17	0.0139065	0.0691400304887096	-	compaction:Gata4_chr14_5729__del_246__ndel_55
136	147	CTCTGATAAGTT	Gata4/6	0.438108	0.629517016255666	+	compaction:Gata4_chr14_5729__del_246__ndel_55
155	166	GTCTTATCGATA	Gata4/6	0.602272	0.865404129608071	-	compaction:Gata4_chr14_5729__del_246__ndel_55
159	170	TATCGATAGGCT	Gata4/6	0.239361	0.343937619326679	+	compaction:Gata4_chr14_5729__del_246__ndel_55
183	194	GCCTGCGTCAAG	Jun_Atf3	0.0405518	0.10128340736726	+	compaction:Gata4_chr14_5729__del_246__ndel_55
190	203	TCAAGGTCTACAGG	Foxa2	0.0125117	0.0555298062007761	+	compaction:Gata4_chr14_5729__del_246__ndel_55
204	215	GACCTATCAGAT	Gata4/6	0.205984	0.295978236134485	-	compaction:Gata4_chr14_5729__del_246__ndel_55
209	220	ATCAGATATTTT	Gata4/6	0.111735	0.160551927404491	+	compaction:Gata4_chr14_5729__del_246__ndel_55
215	226	TATTTTATCAGG	Jun_Atf3	0.0226268	0.0565133829279471	+	compaction:Gata4_chr14_5729__del_246__ndel_55
216	227	ATTTTATCAGGT	Gata4/6	0.407546	0.585602504192874	-	compaction:Gata4_chr14_5729__del_246__ndel_55
223	236	CAGGTTTACTCAGG	Foxa2	0.0468219	0.207806375868357	-	compaction:Gata4_chr14_5729__del_246__ndel_55
225	236	GGTTTACTCAGG	Jun_Atf3	0.0329486	0.082293424113872	+	compaction:Gata4_chr14_5729__del_246__ndel_55
13	24	CAGACAATCGGA	Sox17	0.0731482	0.363676610088392	+	compaction:Gata4_chr14_5729__del_247__ndel_54
14	25	AGACAATCGGAT	Gata4/6	0.0567766	0.0815822487266643	-	compaction:Gata4_chr14_5729__del_247__ndel_54
19	30	ATCGGATCTGAT	Gata4/6	0.0700935	0.10071729112209	-	compaction:Gata4_chr14_5729__del_247__ndel_54
24	35	ATCTGATTTGGG	Gata4/6	0.0912175	0.131070348932914	+	compaction:Gata4_chr14_5729__del_247__ndel_54
33	44	GGGACAATTCAA	Sox17	0.0435012	0.216278308294356	+	compaction:Gata4_chr14_5729__del_247__ndel_54
40	51	TTCAATTGTTTC	Sox17	0.246207	1.22408654129607	-	compaction:Gata4_chr14_5729__del_247__ndel_54
49	60	TTCTTATCTGCG	Gata4/6	0.808864	1.16225600043054	-	compaction:Gata4_chr14_5729__del_247__ndel_54
65	76	CCCCTATCCTAT	Gata4/6	0.0605156	0.0869548146779365	-	compaction:Gata4_chr14_5729__del_247__ndel_54
74	85	TATGAAGTCTGT	Jun_Atf3	0.0240911	0.0601706630833996	-	compaction:Gata4_chr14_5729__del_247__ndel_54
88	99	TTCAGATAAAAA	Gata4/6	0.49315	0.708606819703091	+	compaction:Gata4_chr14_5729__del_247__ndel_54
103	114	TTCCATTGAGCT	Sox17	0.0268236	0.133360983843307	-	compaction:Gata4_chr14_5729__del_247__ndel_54
127	138	CTACATTCTCCT	Sox17	0.0139065	0.0691400304887096	-	compaction:Gata4_chr14_5729__del_247__ndel_54
137	148	CTCTGATAAGTT	Gata4/6	0.438108	0.629517016255666	+	compaction:Gata4_chr14_5729__del_247__ndel_54
156	167	GTCTTATCGATA	Gata4/6	0.602272	0.865404129608071	-	compaction:Gata4_chr14_5729__del_247__ndel_54
160	171	TATCGATAGGCT	Gata4/6	0.239361	0.343937619326679	+	compaction:Gata4_chr14_5729__del_247__ndel_54
184	195	GCCTGCGTCAAG	Jun_Atf3	0.0405518	0.10128340736726	+	compaction:Gata4_chr14_5729__del_247__ndel_54
191	204	TCAAGGTCTACAGG	Foxa2	0.0125117	0.0555298062007761	+	compaction:Gata4_chr14_5729__del_247__ndel_54
205	216	GACCTATCAGAT	Gata4/6	0.205984	0.295978236134485	-	compaction:Gata4_chr14_5729__del_247__ndel_54
210	221	ATCAGATATTTT	Gata4/6	0.111735	0.160551927404491	+	compaction:Gata4_chr14_5729__del_247__ndel_54
216	227	TATTTTATCAGG	Jun_Atf3	0.0226268	0.0565133829279471	+	compaction:Gata4_chr14_5729__del_247__ndel_54
217	228	ATTTTATCAGGT	Gata4/6	0.407546	0.585602504192874	-	compaction:Gata4_chr14_5729__del_247__ndel_54
224	237	CAGGTTTACTCAGG	Foxa2	0.0468219	0.207806375868357	-	compaction:Gata4_chr14_5729__del_247__ndel_54
226	237	GGTTTACTCAGG	Jun_Atf3	0.0329486	0.082293424113872	+	compaction:Gata4_chr14_5729__del_247__ndel_54
6	17	TTTGACCCACTG	Jun_Atf3	0.0316791	0.0791226823551156	-	compaction:Gata4_chr14_5729__del_248__ndel_16
19	30	AGAGGTGTGGCA	Klf4	0.107537	0.38765617826657	-	compaction:Gata4_chr14_5729__del_248__ndel_16
44	55	CAGACAATCGGA	Sox17	0.0731482	0.363676610088392	+	compaction:Gata4_chr14_5729__del_248__ndel_16
45	56	AGACAATCGGAT	Gata4/6	0.0567766	0.0815822487266643	-	compaction:Gata4_chr14_5729__del_248__ndel_16
50	61	ATCGGATCTGAT	Gata4/6	0.0700935	0.10071729112209	-	compaction:Gata4_chr14_5729__del_248__ndel_16
55	66	ATCTGATTTGGG	Gata4/6	0.0912175	0.131070348932914	+	compaction:Gata4_chr14_5729__del_248__ndel_16
64	75	GGGACAATTCAA	Sox17	0.0435012	0.216278308294356	+	compaction:Gata4_chr14_5729__del_248__ndel_16
71	82	TTCAATTGTTTC	Sox17	0.246207	1.22408654129607	-	compaction:Gata4_chr14_5729__del_248__ndel_16
80	91	TTCTTATCTGCG	Gata4/6	0.808864	1.16225600043054	-	compaction:Gata4_chr14_5729__del_248__ndel_16
96	107	CCCCTATCCTAT	Gata4/6	0.0605156	0.0869548146779365	-	compaction:Gata4_chr14_5729__del_248__ndel_16
105	116	TATGAAGTCTGT	Jun_Atf3	0.0240911	0.0601706630833996	-	compaction:Gata4_chr14_5729__del_248__ndel_16
119	130	TTCAGATAAAAA	Gata4/6	0.49315	0.708606819703091	+	compaction:Gata4_chr14_5729__del_248__ndel_16
134	145	TTCCATTGAGCT	Sox17	0.0268236	0.133360983843307	-	compaction:Gata4_chr14_5729__del_248__ndel_16
142	153	AGCTGCGACATG	Jun_Atf3	0.023692	0.0591738588014621	+	compaction:Gata4_chr14_5729__del_248__ndel_16
159	170	CTACATTCTCCT	Sox17	0.0139065	0.0691400304887096	-	compaction:Gata4_chr14_5729__del_248__ndel_16
169	180	CTCTGATAAGTT	Gata4/6	0.438108	0.629517016255666	+	compaction:Gata4_chr14_5729__del_248__ndel_16
189	200	GTCTTATCAGAT	Gata4/6	0.653013	0.938313829777501	-	compaction:Gata4_chr14_5729__del_248__ndel_16
194	205	ATCAGATTAGGC	Gata4/6	0.293993	0.422438294119377	+	compaction:Gata4_chr14_5729__del_248__ndel_16
219	230	GCCTGCGTCAAG	Jun_Atf3	0.0405518	0.10128340736726	+	compaction:Gata4_chr14_5729__del_248__ndel_16
226	239	TCAAGGTCTACAGG	Foxa2	0.0125117	0.0555298062007761	+	compaction:Gata4_chr14_5729__del_248__ndel_16
240	251	GACCTATCAGAT	Gata4/6	0.205984	0.295978236134485	-	compaction:Gata4_chr14_5729__del_248__ndel_16
245	256	ATCAGATATTTT	Gata4/6	0.111735	0.160551927404491	+	compaction:Gata4_chr14_5729__del_248__ndel_16
251	262	TATTTTATCAGG	Jun_Atf3	0.0226268	0.0565133829279471	+	compaction:Gata4_chr14_5729__del_248__ndel_16
252	263	ATTTTATCAGGT	Gata4/6	0.407546	0.585602504192874	-	compaction:Gata4_chr14_5729__del_248__ndel_16
256	269	TATCAGGTATTAGC	Hnf1b	0.000807392	0.0561480254366044	-	compaction:Gata4_chr14_5729__del_248__ndel_16
261	274	GGTATTAGCTCAGG	Foxa2	0.0281299	0.124846974867301	-	compaction:Gata4_chr14_5729__del_248__ndel_16
14	25	CAGACAATCGGA	Sox17	0.0731482	0.363676610088392	+	compaction:Gata4_chr14_5729__del_248__ndel_53
15	26	AGACAATCGGAT	Gata4/6	0.0567766	0.0815822487266643	-	compaction:Gata4_chr14_5729__del_248__ndel_53
20	31	ATCGGATCTGAT	Gata4/6	0.0700935	0.10071729112209	-	compaction:Gata4_chr14_5729__del_248__ndel_53
25	36	ATCTGATTTGGG	Gata4/6	0.0912175	0.131070348932914	+	compaction:Gata4_chr14_5729__del_248__ndel_53
34	45	GGGACAATTCAA	Sox17	0.0435012	0.216278308294356	+	compaction:Gata4_chr14_5729__del_248__ndel_53
41	52	TTCAATTGTTTC	Sox17	0.246207	1.22408654129607	-	compaction:Gata4_chr14_5729__del_248__ndel_53
50	61	TTCTTATCTGCG	Gata4/6	0.808864	1.16225600043054	-	compaction:Gata4_chr14_5729__del_248__ndel_53
66	77	CCCCTATCCTAT	Gata4/6	0.0605156	0.0869548146779365	-	compaction:Gata4_chr14_5729__del_248__ndel_53
75	86	TATGAAGTCTGT	Jun_Atf3	0.0240911	0.0601706630833996	-	compaction:Gata4_chr14_5729__del_248__ndel_53
89	100	TTCAGATAAAAA	Gata4/6	0.49315	0.708606819703091	+	compaction:Gata4_chr14_5729__del_248__ndel_53
104	115	TTCCATTGAGCT	Sox17	0.0268236	0.133360983843307	-	compaction:Gata4_chr14_5729__del_248__ndel_53
128	139	CTACATTCTCCT	Sox17	0.0139065	0.0691400304887096	-	compaction:Gata4_chr14_5729__del_248__ndel_53
138	149	CTCTGATAAGTT	Gata4/6	0.438108	0.629517016255666	+	compaction:Gata4_chr14_5729__del_248__ndel_53
157	168	GTCTTATCGATA	Gata4/6	0.602272	0.865404129608071	-	compaction:Gata4_chr14_5729__del_248__ndel_53
161	172	TATCGATAGGCT	Gata4/6	0.239361	0.343937619326679	+	compaction:Gata4_chr14_5729__del_248__ndel_53
185	196	GCCTGCGTCAAG	Jun_Atf3	0.0405518	0.10128340736726	+	compaction:Gata4_chr14_5729__del_248__ndel_53
192	205	TCAAGGTCTACAGG	Foxa2	0.0125117	0.0555298062007761	+	compaction:Gata4_chr14_5729__del_248__ndel_53
206	217	GACCTATCAGAT	Gata4/6	0.205984	0.295978236134485	-	compaction:Gata4_chr14_5729__del_248__ndel_53
211	222	ATCAGATATTTT	Gata4/6	0.111735	0.160551927404491	+	compaction:Gata4_chr14_5729__del_248__ndel_53
217	228	TATTTTATCAGG	Jun_Atf3	0.0226268	0.0565133829279471	+	compaction:Gata4_chr14_5729__del_248__ndel_53
218	229	ATTTTATCAGGT	Gata4/6	0.407546	0.585602504192874	-	compaction:Gata4_chr14_5729__del_248__ndel_53
225	238	CAGGTTTACTCAGG	Foxa2	0.0468219	0.207806375868357	-	compaction:Gata4_chr14_5729__del_248__ndel_53
227	238	GGTTTACTCAGG	Jun_Atf3	0.0329486	0.082293424113872	+	compaction:Gata4_chr14_5729__del_248__ndel_53
15	26	CAGACAATCGGA	Sox17	0.0731482	0.363676610088392	+	compaction:Gata4_chr14_5729__del_249__ndel_52
16	27	AGACAATCGGAT	Gata4/6	0.0567766	0.0815822487266643	-	compaction:Gata4_chr14_5729__del_249__ndel_52
21	32	ATCGGATCTGAT	Gata4/6	0.0700935	0.10071729112209	-	compaction:Gata4_chr14_5729__del_249__ndel_52
26	37	ATCTGATTTGGG	Gata4/6	0.0912175	0.131070348932914	+	compaction:Gata4_chr14_5729__del_249__ndel_52
35	46	GGGACAATTCAA	Sox17	0.0435012	0.216278308294356	+	compaction:Gata4_chr14_5729__del_249__ndel_52
42	53	TTCAATTGTTTC	Sox17	0.246207	1.22408654129607	-	compaction:Gata4_chr14_5729__del_249__ndel_52
51	62	TTCTTATCTGCG	Gata4/6	0.808864	1.16225600043054	-	compaction:Gata4_chr14_5729__del_249__ndel_52
67	78	CCCCTATCCTAT	Gata4/6	0.0605156	0.0869548146779365	-	compaction:Gata4_chr14_5729__del_249__ndel_52
76	87	TATGAAGTCTGT	Jun_Atf3	0.0240911	0.0601706630833996	-	compaction:Gata4_chr14_5729__del_249__ndel_52
90	101	TTCAGATAAAAA	Gata4/6	0.49315	0.708606819703091	+	compaction:Gata4_chr14_5729__del_249__ndel_52
105	116	TTCCATTGAGCT	Sox17	0.0268236	0.133360983843307	-	compaction:Gata4_chr14_5729__del_249__ndel_52
129	140	CTACATTCTCCT	Sox17	0.0139065	0.0691400304887096	-	compaction:Gata4_chr14_5729__del_249__ndel_52
139	150	CTCTGATAAGTT	Gata4/6	0.438108	0.629517016255666	+	compaction:Gata4_chr14_5729__del_249__ndel_52
158	169	GTCTTATCGATA	Gata4/6	0.602272	0.865404129608071	-	compaction:Gata4_chr14_5729__del_249__ndel_52
162	173	TATCGATAGGCT	Gata4/6	0.239361	0.343937619326679	+	compaction:Gata4_chr14_5729__del_249__ndel_52
186	197	GCCTGCGTCAAG	Jun_Atf3	0.0405518	0.10128340736726	+	compaction:Gata4_chr14_5729__del_249__ndel_52
193	206	TCAAGGTCTACAGG	Foxa2	0.0125117	0.0555298062007761	+	compaction:Gata4_chr14_5729__del_249__ndel_52
207	218	GACCTATCAGAT	Gata4/6	0.205984	0.295978236134485	-	compaction:Gata4_chr14_5729__del_249__ndel_52
212	223	ATCAGATATTTT	Gata4/6	0.111735	0.160551927404491	+	compaction:Gata4_chr14_5729__del_249__ndel_52
218	229	TATTTTATCAGG	Jun_Atf3	0.0226268	0.0565133829279471	+	compaction:Gata4_chr14_5729__del_249__ndel_52
219	230	ATTTTATCAGGT	Gata4/6	0.407546	0.585602504192874	-	compaction:Gata4_chr14_5729__del_249__ndel_52
226	239	CAGGTTTACTCAGG	Foxa2	0.0468219	0.207806375868357	-	compaction:Gata4_chr14_5729__del_249__ndel_52
228	239	GGTTTACTCAGG	Jun_Atf3	0.0329486	0.082293424113872	+	compaction:Gata4_chr14_5729__del_249__ndel_52
16	27	AGAGGTGTGGCG	Klf4	0.107056	0.385922239048011	-	compaction:Gata4_chr14_5729__del_250__ndel_25
39	50	CAGACAATCGGA	Sox17	0.0731482	0.363676610088392	+	compaction:Gata4_chr14_5729__del_250__ndel_25
40	51	AGACAATCGGAT	Gata4/6	0.0567766	0.0815822487266643	-	compaction:Gata4_chr14_5729__del_250__ndel_25
45	56	ATCGGATCTGAT	Gata4/6	0.0700935	0.10071729112209	-	compaction:Gata4_chr14_5729__del_250__ndel_25
50	61	ATCTGATTTGGG	Gata4/6	0.0912175	0.131070348932914	+	compaction:Gata4_chr14_5729__del_250__ndel_25
59	70	GGGACAATTCAA	Sox17	0.0435012	0.216278308294356	+	compaction:Gata4_chr14_5729__del_250__ndel_25
66	77	TTCAATTGTTTC	Sox17	0.246207	1.22408654129607	-	compaction:Gata4_chr14_5729__del_250__ndel_25
75	86	TTCTTATCTGCG	Gata4/6	0.808864	1.16225600043054	-	compaction:Gata4_chr14_5729__del_250__ndel_25
91	102	CCCCTATCCTAT	Gata4/6	0.0605156	0.0869548146779365	-	compaction:Gata4_chr14_5729__del_250__ndel_25
100	111	TATGAAGTCTGT	Jun_Atf3	0.0240911	0.0601706630833996	-	compaction:Gata4_chr14_5729__del_250__ndel_25
114	125	TTCAGATAAAAA	Gata4/6	0.49315	0.708606819703091	+	compaction:Gata4_chr14_5729__del_250__ndel_25
129	140	TTCCATTGAGCT	Sox17	0.0268236	0.133360983843307	-	compaction:Gata4_chr14_5729__del_250__ndel_25
153	164	CTACATTCTCCT	Sox17	0.0139065	0.0691400304887096	-	compaction:Gata4_chr14_5729__del_250__ndel_25
163	174	CTCTGATAAGTT	Gata4/6	0.438108	0.629517016255666	+	compaction:Gata4_chr14_5729__del_250__ndel_25
182	193	GTCTTATCGATA	Gata4/6	0.602272	0.865404129608071	-	compaction:Gata4_chr14_5729__del_250__ndel_25
186	197	TATCGATAGGCT	Gata4/6	0.239361	0.343937619326679	+	compaction:Gata4_chr14_5729__del_250__ndel_25
210	221	GCCTGCGTCAAG	Jun_Atf3	0.0405518	0.10128340736726	+	compaction:Gata4_chr14_5729__del_250__ndel_25
217	230	TCAAGGTCTACAGG	Foxa2	0.0125117	0.0555298062007761	+	compaction:Gata4_chr14_5729__del_250__ndel_25
231	242	GACCTATCAGAT	Gata4/6	0.205984	0.295978236134485	-	compaction:Gata4_chr14_5729__del_250__ndel_25
236	247	ATCAGATATTTT	Gata4/6	0.111735	0.160551927404491	+	compaction:Gata4_chr14_5729__del_250__ndel_25
242	253	TATTTTATCAGG	Jun_Atf3	0.0226268	0.0565133829279471	+	compaction:Gata4_chr14_5729__del_250__ndel_25
243	254	ATTTTATCAGGT	Gata4/6	0.407546	0.585602504192874	-	compaction:Gata4_chr14_5729__del_250__ndel_25
247	260	TATCAGGTATTAGC	Hnf1b	0.000807392	0.0561480254366044	-	compaction:Gata4_chr14_5729__del_250__ndel_25
252	265	GGTATTAGCTCAGG	Foxa2	0.0281299	0.124846974867301	-	compaction:Gata4_chr14_5729__del_250__ndel_25
17	28	CAGACAATCGGA	Sox17	0.0731482	0.363676610088392	+	compaction:Gata4_chr14_5729__del_250__ndel_50
18	29	AGACAATCGGAT	Gata4/6	0.0567766	0.0815822487266643	-	compaction:Gata4_chr14_5729__del_250__ndel_50
23	34	ATCGGATCTGAT	Gata4/6	0.0700935	0.10071729112209	-	compaction:Gata4_chr14_5729__del_250__ndel_50
28	39	ATCTGATTTGGG	Gata4/6	0.0912175	0.131070348932914	+	compaction:Gata4_chr14_5729__del_250__ndel_50
37	48	GGGACAATTCAA	Sox17	0.0435012	0.216278308294356	+	compaction:Gata4_chr14_5729__del_250__ndel_50
44	55	TTCAATTGTTTC	Sox17	0.246207	1.22408654129607	-	compaction:Gata4_chr14_5729__del_250__ndel_50
53	64	TTCTTATCTGCG	Gata4/6	0.808864	1.16225600043054	-	compaction:Gata4_chr14_5729__del_250__ndel_50
69	80	CCCCTATCCTAT	Gata4/6	0.0605156	0.0869548146779365	-	compaction:Gata4_chr14_5729__del_250__ndel_50
78	89	TATGAAGTCTGT	Jun_Atf3	0.0240911	0.0601706630833996	-	compaction:Gata4_chr14_5729__del_250__ndel_50
92	103	TTCAGATAAAAA	Gata4/6	0.49315	0.708606819703091	+	compaction:Gata4_chr14_5729__del_250__ndel_50
107	118	TTCCATTGAGCT	Sox17	0.0268236	0.133360983843307	-	compaction:Gata4_chr14_5729__del_250__ndel_50
131	142	CTACATTCTCCT	Sox17	0.0139065	0.0691400304887096	-	compaction:Gata4_chr14_5729__del_250__ndel_50
141	152	CTCTGATAAGTT	Gata4/6	0.438108	0.629517016255666	+	compaction:Gata4_chr14_5729__del_250__ndel_50
160	171	GTCTTATCGATA	Gata4/6	0.602272	0.865404129608071	-	compaction:Gata4_chr14_5729__del_250__ndel_50
164	175	TATCGATAGGCT	Gata4/6	0.239361	0.343937619326679	+	compaction:Gata4_chr14_5729__del_250__ndel_50
188	199	GCCTGCGTCAAG	Jun_Atf3	0.0405518	0.10128340736726	+	compaction:Gata4_chr14_5729__del_250__ndel_50
195	208	TCAAGGTCTACAGG	Foxa2	0.0125117	0.0555298062007761	+	compaction:Gata4_chr14_5729__del_250__ndel_50
209	220	GACCTATCAGAT	Gata4/6	0.205984	0.295978236134485	-	compaction:Gata4_chr14_5729__del_250__ndel_50
214	225	ATCAGATATTTT	Gata4/6	0.111735	0.160551927404491	+	compaction:Gata4_chr14_5729__del_250__ndel_50
220	231	TATTTTATCAGG	Jun_Atf3	0.0226268	0.0565133829279471	+	compaction:Gata4_chr14_5729__del_250__ndel_50
221	232	ATTTTATCAGGT	Gata4/6	0.407546	0.585602504192874	-	compaction:Gata4_chr14_5729__del_250__ndel_50
228	241	CAGGTTTACTCAGG	Foxa2	0.0468219	0.207806375868357	-	compaction:Gata4_chr14_5729__del_250__ndel_50
230	241	GGTTTACTCAGG	Jun_Atf3	0.0329486	0.082293424113872	+	compaction:Gata4_chr14_5729__del_250__ndel_50
18	29	CAGACAATCGGA	Sox17	0.0731482	0.363676610088392	+	compaction:Gata4_chr14_5729__del_252__ndel_49
19	30	AGACAATCGGAT	Gata4/6	0.0567766	0.0815822487266643	-	compaction:Gata4_chr14_5729__del_252__ndel_49
24	35	ATCGGATCTGAT	Gata4/6	0.0700935	0.10071729112209	-	compaction:Gata4_chr14_5729__del_252__ndel_49
29	40	ATCTGATTTGGG	Gata4/6	0.0912175	0.131070348932914	+	compaction:Gata4_chr14_5729__del_252__ndel_49
38	49	GGGACAATTCAA	Sox17	0.0435012	0.216278308294356	+	compaction:Gata4_chr14_5729__del_252__ndel_49
45	56	TTCAATTGTTTC	Sox17	0.246207	1.22408654129607	-	compaction:Gata4_chr14_5729__del_252__ndel_49
54	65	TTCTTATCTGCG	Gata4/6	0.808864	1.16225600043054	-	compaction:Gata4_chr14_5729__del_252__ndel_49
70	81	CCCCTATCCTAT	Gata4/6	0.0605156	0.0869548146779365	-	compaction:Gata4_chr14_5729__del_252__ndel_49
79	90	TATGAAGTCTGT	Jun_Atf3	0.0240911	0.0601706630833996	-	compaction:Gata4_chr14_5729__del_252__ndel_49
93	104	TTCAGATAAAAA	Gata4/6	0.49315	0.708606819703091	+	compaction:Gata4_chr14_5729__del_252__ndel_49
108	119	TTCCATTGAGCT	Sox17	0.0268236	0.133360983843307	-	compaction:Gata4_chr14_5729__del_252__ndel_49
132	143	CTACATTCTCCT	Sox17	0.0139065	0.0691400304887096	-	compaction:Gata4_chr14_5729__del_252__ndel_49
142	153	CTCTGATAAGTT	Gata4/6	0.438108	0.629517016255666	+	compaction:Gata4_chr14_5729__del_252__ndel_49
161	172	GTCTTATCGATA	Gata4/6	0.602272	0.865404129608071	-	compaction:Gata4_chr14_5729__del_252__ndel_49
165	176	TATCGATAGGCT	Gata4/6	0.239361	0.343937619326679	+	compaction:Gata4_chr14_5729__del_252__ndel_49
189	200	GCCTGCGTCAAG	Jun_Atf3	0.0405518	0.10128340736726	+	compaction:Gata4_chr14_5729__del_252__ndel_49
196	209	TCAAGGTCTACAGG	Foxa2	0.0125117	0.0555298062007761	+	compaction:Gata4_chr14_5729__del_252__ndel_49
210	221	GACCTATCAGAT	Gata4/6	0.205984	0.295978236134485	-	compaction:Gata4_chr14_5729__del_252__ndel_49
215	226	ATCAGATATTTT	Gata4/6	0.111735	0.160551927404491	+	compaction:Gata4_chr14_5729__del_252__ndel_49
221	232	TATTTTATCAGG	Jun_Atf3	0.0226268	0.0565133829279471	+	compaction:Gata4_chr14_5729__del_252__ndel_49
222	233	ATTTTATCAGGT	Gata4/6	0.407546	0.585602504192874	-	compaction:Gata4_chr14_5729__del_252__ndel_49
229	242	CAGGTTTACTCAGG	Foxa2	0.0468219	0.207806375868357	-	compaction:Gata4_chr14_5729__del_252__ndel_49
231	242	GGTTTACTCAGG	Jun_Atf3	0.0329486	0.082293424113872	+	compaction:Gata4_chr14_5729__del_252__ndel_49
19	30	CAGACAATCGGA	Sox17	0.0731482	0.363676610088392	+	compaction:Gata4_chr14_5729__del_253__ndel_48
20	31	AGACAATCGGAT	Gata4/6	0.0567766	0.0815822487266643	-	compaction:Gata4_chr14_5729__del_253__ndel_48
25	36	ATCGGATCTGAT	Gata4/6	0.0700935	0.10071729112209	-	compaction:Gata4_chr14_5729__del_253__ndel_48
30	41	ATCTGATTTGGG	Gata4/6	0.0912175	0.131070348932914	+	compaction:Gata4_chr14_5729__del_253__ndel_48
39	50	GGGACAATTCAA	Sox17	0.0435012	0.216278308294356	+	compaction:Gata4_chr14_5729__del_253__ndel_48
46	57	TTCAATTGTTTC	Sox17	0.246207	1.22408654129607	-	compaction:Gata4_chr14_5729__del_253__ndel_48
55	66	TTCTTATCTGCG	Gata4/6	0.808864	1.16225600043054	-	compaction:Gata4_chr14_5729__del_253__ndel_48
71	82	CCCCTATCCTAT	Gata4/6	0.0605156	0.0869548146779365	-	compaction:Gata4_chr14_5729__del_253__ndel_48
80	91	TATGAAGTCTGT	Jun_Atf3	0.0240911	0.0601706630833996	-	compaction:Gata4_chr14_5729__del_253__ndel_48
94	105	TTCAGATAAAAA	Gata4/6	0.49315	0.708606819703091	+	compaction:Gata4_chr14_5729__del_253__ndel_48
109	120	TTCCATTGAGCT	Sox17	0.0268236	0.133360983843307	-	compaction:Gata4_chr14_5729__del_253__ndel_48
133	144	CTACATTCTCCT	Sox17	0.0139065	0.0691400304887096	-	compaction:Gata4_chr14_5729__del_253__ndel_48
143	154	CTCTGATAAGTT	Gata4/6	0.438108	0.629517016255666	+	compaction:Gata4_chr14_5729__del_253__ndel_48
162	173	GTCTTATCGATA	Gata4/6	0.602272	0.865404129608071	-	compaction:Gata4_chr14_5729__del_253__ndel_48
166	177	TATCGATAGGCT	Gata4/6	0.239361	0.343937619326679	+	compaction:Gata4_chr14_5729__del_253__ndel_48
190	201	GCCTGCGTCAAG	Jun_Atf3	0.0405518	0.10128340736726	+	compaction:Gata4_chr14_5729__del_253__ndel_48
197	210	TCAAGGTCTACAGG	Foxa2	0.0125117	0.0555298062007761	+	compaction:Gata4_chr14_5729__del_253__ndel_48
211	222	GACCTATCAGAT	Gata4/6	0.205984	0.295978236134485	-	compaction:Gata4_chr14_5729__del_253__ndel_48
216	227	ATCAGATATTTT	Gata4/6	0.111735	0.160551927404491	+	compaction:Gata4_chr14_5729__del_253__ndel_48
222	233	TATTTTATCAGG	Jun_Atf3	0.0226268	0.0565133829279471	+	compaction:Gata4_chr14_5729__del_253__ndel_48
223	234	ATTTTATCAGGT	Gata4/6	0.407546	0.585602504192874	-	compaction:Gata4_chr14_5729__del_253__ndel_48
230	243	CAGGTTTACTCAGG	Foxa2	0.0468219	0.207806375868357	-	compaction:Gata4_chr14_5729__del_253__ndel_48
232	243	GGTTTACTCAGG	Jun_Atf3	0.0329486	0.082293424113872	+	compaction:Gata4_chr14_5729__del_253__ndel_48
20	31	CAGACAATCGGA	Sox17	0.0731482	0.363676610088392	+	compaction:Gata4_chr14_5729__del_254__ndel_47
21	32	AGACAATCGGAT	Gata4/6	0.0567766	0.0815822487266643	-	compaction:Gata4_chr14_5729__del_254__ndel_47
26	37	ATCGGATCTGAT	Gata4/6	0.0700935	0.10071729112209	-	compaction:Gata4_chr14_5729__del_254__ndel_47
31	42	ATCTGATTTGGG	Gata4/6	0.0912175	0.131070348932914	+	compaction:Gata4_chr14_5729__del_254__ndel_47
40	51	GGGACAATTCAA	Sox17	0.0435012	0.216278308294356	+	compaction:Gata4_chr14_5729__del_254__ndel_47
47	58	TTCAATTGTTTC	Sox17	0.246207	1.22408654129607	-	compaction:Gata4_chr14_5729__del_254__ndel_47
56	67	TTCTTATCTGCG	Gata4/6	0.808864	1.16225600043054	-	compaction:Gata4_chr14_5729__del_254__ndel_47
72	83	CCCCTATCCTAT	Gata4/6	0.0605156	0.0869548146779365	-	compaction:Gata4_chr14_5729__del_254__ndel_47
81	92	TATGAAGTCTGT	Jun_Atf3	0.0240911	0.0601706630833996	-	compaction:Gata4_chr14_5729__del_254__ndel_47
95	106	TTCAGATAAAAA	Gata4/6	0.49315	0.708606819703091	+	compaction:Gata4_chr14_5729__del_254__ndel_47
110	121	TTCCATTGAGCT	Sox17	0.0268236	0.133360983843307	-	compaction:Gata4_chr14_5729__del_254__ndel_47
134	145	CTACATTCTCCT	Sox17	0.0139065	0.0691400304887096	-	compaction:Gata4_chr14_5729__del_254__ndel_47
144	155	CTCTGATAAGTT	Gata4/6	0.438108	0.629517016255666	+	compaction:Gata4_chr14_5729__del_254__ndel_47
163	174	GTCTTATCGATA	Gata4/6	0.602272	0.865404129608071	-	compaction:Gata4_chr14_5729__del_254__ndel_47
167	178	TATCGATAGGCT	Gata4/6	0.239361	0.343937619326679	+	compaction:Gata4_chr14_5729__del_254__ndel_47
191	202	GCCTGCGTCAAG	Jun_Atf3	0.0405518	0.10128340736726	+	compaction:Gata4_chr14_5729__del_254__ndel_47
198	211	TCAAGGTCTACAGG	Foxa2	0.0125117	0.0555298062007761	+	compaction:Gata4_chr14_5729__del_254__ndel_47
212	223	GACCTATCAGAT	Gata4/6	0.205984	0.295978236134485	-	compaction:Gata4_chr14_5729__del_254__ndel_47
217	228	ATCAGATATTTT	Gata4/6	0.111735	0.160551927404491	+	compaction:Gata4_chr14_5729__del_254__ndel_47
223	234	TATTTTATCAGG	Jun_Atf3	0.0226268	0.0565133829279471	+	compaction:Gata4_chr14_5729__del_254__ndel_47
224	235	ATTTTATCAGGT	Gata4/6	0.407546	0.585602504192874	-	compaction:Gata4_chr14_5729__del_254__ndel_47
231	244	CAGGTTTACTCAGG	Foxa2	0.0468219	0.207806375868357	-	compaction:Gata4_chr14_5729__del_254__ndel_47
233	244	GGTTTACTCAGG	Jun_Atf3	0.0329486	0.082293424113872	+	compaction:Gata4_chr14_5729__del_254__ndel_47
16	27	GAGGGTGGCGTT	Klf4	0.0590216	0.212764796220633	-	compaction:Gata4_chr14_5729__del_255__ndel_27
37	48	CAGACAATCGGA	Sox17	0.0731482	0.363676610088392	+	compaction:Gata4_chr14_5729__del_255__ndel_27
38	49	AGACAATCGGAT	Gata4/6	0.0567766	0.0815822487266643	-	compaction:Gata4_chr14_5729__del_255__ndel_27
43	54	ATCGGATCTGAT	Gata4/6	0.0700935	0.10071729112209	-	compaction:Gata4_chr14_5729__del_255__ndel_27
48	59	ATCTGATTTGGG	Gata4/6	0.0912175	0.131070348932914	+	compaction:Gata4_chr14_5729__del_255__ndel_27
57	68	GGGACAATTCAA	Sox17	0.0435012	0.216278308294356	+	compaction:Gata4_chr14_5729__del_255__ndel_27
64	75	TTCAATTGTTTC	Sox17	0.246207	1.22408654129607	-	compaction:Gata4_chr14_5729__del_255__ndel_27
73	84	TTCTTATCTGCG	Gata4/6	0.808864	1.16225600043054	-	compaction:Gata4_chr14_5729__del_255__ndel_27
89	100	CCCCTATCCTAT	Gata4/6	0.0605156	0.0869548146779365	-	compaction:Gata4_chr14_5729__del_255__ndel_27
98	109	TATGAAGTCTGT	Jun_Atf3	0.0240911	0.0601706630833996	-	compaction:Gata4_chr14_5729__del_255__ndel_27
112	123	TTCAGATAAAAA	Gata4/6	0.49315	0.708606819703091	+	compaction:Gata4_chr14_5729__del_255__ndel_27
127	138	TTCCATTGAGCT	Sox17	0.0268236	0.133360983843307	-	compaction:Gata4_chr14_5729__del_255__ndel_27
151	162	CTACATTCTCCT	Sox17	0.0139065	0.0691400304887096	-	compaction:Gata4_chr14_5729__del_255__ndel_27
161	172	CTCTGATAAGTT	Gata4/6	0.438108	0.629517016255666	+	compaction:Gata4_chr14_5729__del_255__ndel_27
180	191	GTCTTATCGATA	Gata4/6	0.602272	0.865404129608071	-	compaction:Gata4_chr14_5729__del_255__ndel_27
184	195	TATCGATAGGCT	Gata4/6	0.239361	0.343937619326679	+	compaction:Gata4_chr14_5729__del_255__ndel_27
208	219	GCCTGCGTCAAG	Jun_Atf3	0.0405518	0.10128340736726	+	compaction:Gata4_chr14_5729__del_255__ndel_27
215	228	TCAAGGTCTACAGG	Foxa2	0.0125117	0.0555298062007761	+	compaction:Gata4_chr14_5729__del_255__ndel_27
229	240	GACCTATCAGAT	Gata4/6	0.205984	0.295978236134485	-	compaction:Gata4_chr14_5729__del_255__ndel_27
234	245	ATCAGATATTTT	Gata4/6	0.111735	0.160551927404491	+	compaction:Gata4_chr14_5729__del_255__ndel_27
240	251	TATTTTATCAGG	Jun_Atf3	0.0226268	0.0565133829279471	+	compaction:Gata4_chr14_5729__del_255__ndel_27
241	252	ATTTTATCAGGT	Gata4/6	0.407546	0.585602504192874	-	compaction:Gata4_chr14_5729__del_255__ndel_27
245	258	TATCAGGTATTAGC	Hnf1b	0.000807392	0.0561480254366044	-	compaction:Gata4_chr14_5729__del_255__ndel_27
250	263	GGTATTAGCTCAGG	Foxa2	0.0281299	0.124846974867301	-	compaction:Gata4_chr14_5729__del_255__ndel_27
21	32	CAGACAATCGGA	Sox17	0.0731482	0.363676610088392	+	compaction:Gata4_chr14_5729__del_255__ndel_46
22	33	AGACAATCGGAT	Gata4/6	0.0567766	0.0815822487266643	-	compaction:Gata4_chr14_5729__del_255__ndel_46
27	38	ATCGGATCTGAT	Gata4/6	0.0700935	0.10071729112209	-	compaction:Gata4_chr14_5729__del_255__ndel_46
32	43	ATCTGATTTGGG	Gata4/6	0.0912175	0.131070348932914	+	compaction:Gata4_chr14_5729__del_255__ndel_46
41	52	GGGACAATTCAA	Sox17	0.0435012	0.216278308294356	+	compaction:Gata4_chr14_5729__del_255__ndel_46
48	59	TTCAATTGTTTC	Sox17	0.246207	1.22408654129607	-	compaction:Gata4_chr14_5729__del_255__ndel_46
57	68	TTCTTATCTGCG	Gata4/6	0.808864	1.16225600043054	-	compaction:Gata4_chr14_5729__del_255__ndel_46
73	84	CCCCTATCCTAT	Gata4/6	0.0605156	0.0869548146779365	-	compaction:Gata4_chr14_5729__del_255__ndel_46
82	93	TATGAAGTCTGT	Jun_Atf3	0.0240911	0.0601706630833996	-	compaction:Gata4_chr14_5729__del_255__ndel_46
96	107	TTCAGATAAAAA	Gata4/6	0.49315	0.708606819703091	+	compaction:Gata4_chr14_5729__del_255__ndel_46
111	122	TTCCATTGAGCT	Sox17	0.0268236	0.133360983843307	-	compaction:Gata4_chr14_5729__del_255__ndel_46
135	146	CTACATTCTCCT	Sox17	0.0139065	0.0691400304887096	-	compaction:Gata4_chr14_5729__del_255__ndel_46
145	156	CTCTGATAAGTT	Gata4/6	0.438108	0.629517016255666	+	compaction:Gata4_chr14_5729__del_255__ndel_46
164	175	GTCTTATCGATA	Gata4/6	0.602272	0.865404129608071	-	compaction:Gata4_chr14_5729__del_255__ndel_46
168	179	TATCGATAGGCT	Gata4/6	0.239361	0.343937619326679	+	compaction:Gata4_chr14_5729__del_255__ndel_46
192	203	GCCTGCGTCAAG	Jun_Atf3	0.0405518	0.10128340736726	+	compaction:Gata4_chr14_5729__del_255__ndel_46
199	212	TCAAGGTCTACAGG	Foxa2	0.0125117	0.0555298062007761	+	compaction:Gata4_chr14_5729__del_255__ndel_46
213	224	GACCTATCAGAT	Gata4/6	0.205984	0.295978236134485	-	compaction:Gata4_chr14_5729__del_255__ndel_46
218	229	ATCAGATATTTT	Gata4/6	0.111735	0.160551927404491	+	compaction:Gata4_chr14_5729__del_255__ndel_46
224	235	TATTTTATCAGG	Jun_Atf3	0.0226268	0.0565133829279471	+	compaction:Gata4_chr14_5729__del_255__ndel_46
225	236	ATTTTATCAGGT	Gata4/6	0.407546	0.585602504192874	-	compaction:Gata4_chr14_5729__del_255__ndel_46
232	245	CAGGTTTACTCAGG	Foxa2	0.0468219	0.207806375868357	-	compaction:Gata4_chr14_5729__del_255__ndel_46
234	245	GGTTTACTCAGG	Jun_Atf3	0.0329486	0.082293424113872	+	compaction:Gata4_chr14_5729__del_255__ndel_46
1	12	GAGGGTGGCGTT	Klf4	0.0590216	0.212764796220633	-	compaction:Gata4_chr14_5729__del_256__ndel_45
22	33	CAGACAATCGGA	Sox17	0.0731482	0.363676610088392	+	compaction:Gata4_chr14_5729__del_256__ndel_45
23	34	AGACAATCGGAT	Gata4/6	0.0567766	0.0815822487266643	-	compaction:Gata4_chr14_5729__del_256__ndel_45
28	39	ATCGGATCTGAT	Gata4/6	0.0700935	0.10071729112209	-	compaction:Gata4_chr14_5729__del_256__ndel_45
33	44	ATCTGATTTGGG	Gata4/6	0.0912175	0.131070348932914	+	compaction:Gata4_chr14_5729__del_256__ndel_45
42	53	GGGACAATTCAA	Sox17	0.0435012	0.216278308294356	+	compaction:Gata4_chr14_5729__del_256__ndel_45
49	60	TTCAATTGTTTC	Sox17	0.246207	1.22408654129607	-	compaction:Gata4_chr14_5729__del_256__ndel_45
58	69	TTCTTATCTGCG	Gata4/6	0.808864	1.16225600043054	-	compaction:Gata4_chr14_5729__del_256__ndel_45
74	85	CCCCTATCCTAT	Gata4/6	0.0605156	0.0869548146779365	-	compaction:Gata4_chr14_5729__del_256__ndel_45
83	94	TATGAAGTCTGT	Jun_Atf3	0.0240911	0.0601706630833996	-	compaction:Gata4_chr14_5729__del_256__ndel_45
97	108	TTCAGATAAAAA	Gata4/6	0.49315	0.708606819703091	+	compaction:Gata4_chr14_5729__del_256__ndel_45
112	123	TTCCATTGAGCT	Sox17	0.0268236	0.133360983843307	-	compaction:Gata4_chr14_5729__del_256__ndel_45
136	147	CTACATTCTCCT	Sox17	0.0139065	0.0691400304887096	-	compaction:Gata4_chr14_5729__del_256__ndel_45
146	157	CTCTGATAAGTT	Gata4/6	0.438108	0.629517016255666	+	compaction:Gata4_chr14_5729__del_256__ndel_45
165	176	GTCTTATCGATA	Gata4/6	0.602272	0.865404129608071	-	compaction:Gata4_chr14_5729__del_256__ndel_45
169	180	TATCGATAGGCT	Gata4/6	0.239361	0.343937619326679	+	compaction:Gata4_chr14_5729__del_256__ndel_45
193	204	GCCTGCGTCAAG	Jun_Atf3	0.0405518	0.10128340736726	+	compaction:Gata4_chr14_5729__del_256__ndel_45
200	213	TCAAGGTCTACAGG	Foxa2	0.0125117	0.0555298062007761	+	compaction:Gata4_chr14_5729__del_256__ndel_45
214	225	GACCTATCAGAT	Gata4/6	0.205984	0.295978236134485	-	compaction:Gata4_chr14_5729__del_256__ndel_45
219	230	ATCAGATATTTT	Gata4/6	0.111735	0.160551927404491	+	compaction:Gata4_chr14_5729__del_256__ndel_45
225	236	TATTTTATCAGG	Jun_Atf3	0.0226268	0.0565133829279471	+	compaction:Gata4_chr14_5729__del_256__ndel_45
226	237	ATTTTATCAGGT	Gata4/6	0.407546	0.585602504192874	-	compaction:Gata4_chr14_5729__del_256__ndel_45
233	246	CAGGTTTACTCAGG	Foxa2	0.0468219	0.207806375868357	-	compaction:Gata4_chr14_5729__del_256__ndel_45
235	246	GGTTTACTCAGG	Jun_Atf3	0.0329486	0.082293424113872	+	compaction:Gata4_chr14_5729__del_256__ndel_45
2	13	GAGGGTGGCGTT	Klf4	0.0590216	0.212764796220633	-	compaction:Gata4_chr14_5729__del_257__ndel_44
23	34	CAGACAATCGGA	Sox17	0.0731482	0.363676610088392	+	compaction:Gata4_chr14_5729__del_257__ndel_44
24	35	AGACAATCGGAT	Gata4/6	0.0567766	0.0815822487266643	-	compaction:Gata4_chr14_5729__del_257__ndel_44
29	40	ATCGGATCTGAT	Gata4/6	0.0700935	0.10071729112209	-	compaction:Gata4_chr14_5729__del_257__ndel_44
34	45	ATCTGATTTGGG	Gata4/6	0.0912175	0.131070348932914	+	compaction:Gata4_chr14_5729__del_257__ndel_44
43	54	GGGACAATTCAA	Sox17	0.0435012	0.216278308294356	+	compaction:Gata4_chr14_5729__del_257__ndel_44
50	61	TTCAATTGTTTC	Sox17	0.246207	1.22408654129607	-	compaction:Gata4_chr14_5729__del_257__ndel_44
59	70	TTCTTATCTGCG	Gata4/6	0.808864	1.16225600043054	-	compaction:Gata4_chr14_5729__del_257__ndel_44
75	86	CCCCTATCCTAT	Gata4/6	0.0605156	0.0869548146779365	-	compaction:Gata4_chr14_5729__del_257__ndel_44
84	95	TATGAAGTCTGT	Jun_Atf3	0.0240911	0.0601706630833996	-	compaction:Gata4_chr14_5729__del_257__ndel_44
98	109	TTCAGATAAAAA	Gata4/6	0.49315	0.708606819703091	+	compaction:Gata4_chr14_5729__del_257__ndel_44
113	124	TTCCATTGAGCT	Sox17	0.0268236	0.133360983843307	-	compaction:Gata4_chr14_5729__del_257__ndel_44
137	148	CTACATTCTCCT	Sox17	0.0139065	0.0691400304887096	-	compaction:Gata4_chr14_5729__del_257__ndel_44
147	158	CTCTGATAAGTT	Gata4/6	0.438108	0.629517016255666	+	compaction:Gata4_chr14_5729__del_257__ndel_44
166	177	GTCTTATCGATA	Gata4/6	0.602272	0.865404129608071	-	compaction:Gata4_chr14_5729__del_257__ndel_44
170	181	TATCGATAGGCT	Gata4/6	0.239361	0.343937619326679	+	compaction:Gata4_chr14_5729__del_257__ndel_44
194	205	GCCTGCGTCAAG	Jun_Atf3	0.0405518	0.10128340736726	+	compaction:Gata4_chr14_5729__del_257__ndel_44
201	214	TCAAGGTCTACAGG	Foxa2	0.0125117	0.0555298062007761	+	compaction:Gata4_chr14_5729__del_257__ndel_44
215	226	GACCTATCAGAT	Gata4/6	0.205984	0.295978236134485	-	compaction:Gata4_chr14_5729__del_257__ndel_44
220	231	ATCAGATATTTT	Gata4/6	0.111735	0.160551927404491	+	compaction:Gata4_chr14_5729__del_257__ndel_44
226	237	TATTTTATCAGG	Jun_Atf3	0.0226268	0.0565133829279471	+	compaction:Gata4_chr14_5729__del_257__ndel_44
227	238	ATTTTATCAGGT	Gata4/6	0.407546	0.585602504192874	-	compaction:Gata4_chr14_5729__del_257__ndel_44
234	247	CAGGTTTACTCAGG	Foxa2	0.0468219	0.207806375868357	-	compaction:Gata4_chr14_5729__del_257__ndel_44
236	247	GGTTTACTCAGG	Jun_Atf3	0.0329486	0.082293424113872	+	compaction:Gata4_chr14_5729__del_257__ndel_44
3	14	GAGGGTGGCGTT	Klf4	0.0590216	0.212764796220633	-	compaction:Gata4_chr14_5729__del_258__ndel_43
24	35	CAGACAATCGGA	Sox17	0.0731482	0.363676610088392	+	compaction:Gata4_chr14_5729__del_258__ndel_43
25	36	AGACAATCGGAT	Gata4/6	0.0567766	0.0815822487266643	-	compaction:Gata4_chr14_5729__del_258__ndel_43
30	41	ATCGGATCTGAT	Gata4/6	0.0700935	0.10071729112209	-	compaction:Gata4_chr14_5729__del_258__ndel_43
35	46	ATCTGATTTGGG	Gata4/6	0.0912175	0.131070348932914	+	compaction:Gata4_chr14_5729__del_258__ndel_43
44	55	GGGACAATTCAA	Sox17	0.0435012	0.216278308294356	+	compaction:Gata4_chr14_5729__del_258__ndel_43
51	62	TTCAATTGTTTC	Sox17	0.246207	1.22408654129607	-	compaction:Gata4_chr14_5729__del_258__ndel_43
60	71	TTCTTATCTGCG	Gata4/6	0.808864	1.16225600043054	-	compaction:Gata4_chr14_5729__del_258__ndel_43
76	87	CCCCTATCCTAT	Gata4/6	0.0605156	0.0869548146779365	-	compaction:Gata4_chr14_5729__del_258__ndel_43
85	96	TATGAAGTCTGT	Jun_Atf3	0.0240911	0.0601706630833996	-	compaction:Gata4_chr14_5729__del_258__ndel_43
99	110	TTCAGATAAAAA	Gata4/6	0.49315	0.708606819703091	+	compaction:Gata4_chr14_5729__del_258__ndel_43
114	125	TTCCATTGAGCT	Sox17	0.0268236	0.133360983843307	-	compaction:Gata4_chr14_5729__del_258__ndel_43
138	149	CTACATTCTCCT	Sox17	0.0139065	0.0691400304887096	-	compaction:Gata4_chr14_5729__del_258__ndel_43
148	159	CTCTGATAAGTT	Gata4/6	0.438108	0.629517016255666	+	compaction:Gata4_chr14_5729__del_258__ndel_43
167	178	GTCTTATCGATA	Gata4/6	0.602272	0.865404129608071	-	compaction:Gata4_chr14_5729__del_258__ndel_43
171	182	TATCGATAGGCT	Gata4/6	0.239361	0.343937619326679	+	compaction:Gata4_chr14_5729__del_258__ndel_43
195	206	GCCTGCGTCAAG	Jun_Atf3	0.0405518	0.10128340736726	+	compaction:Gata4_chr14_5729__del_258__ndel_43
202	215	TCAAGGTCTACAGG	Foxa2	0.0125117	0.0555298062007761	+	compaction:Gata4_chr14_5729__del_258__ndel_43
216	227	GACCTATCAGAT	Gata4/6	0.205984	0.295978236134485	-	compaction:Gata4_chr14_5729__del_258__ndel_43
221	232	ATCAGATATTTT	Gata4/6	0.111735	0.160551927404491	+	compaction:Gata4_chr14_5729__del_258__ndel_43
227	238	TATTTTATCAGG	Jun_Atf3	0.0226268	0.0565133829279471	+	compaction:Gata4_chr14_5729__del_258__ndel_43
228	239	ATTTTATCAGGT	Gata4/6	0.407546	0.585602504192874	-	compaction:Gata4_chr14_5729__del_258__ndel_43
235	248	CAGGTTTACTCAGG	Foxa2	0.0468219	0.207806375868357	-	compaction:Gata4_chr14_5729__del_258__ndel_43
237	248	GGTTTACTCAGG	Jun_Atf3	0.0329486	0.082293424113872	+	compaction:Gata4_chr14_5729__del_258__ndel_43
15	26	GAGGGTGGCGTT	Klf4	0.0590216	0.212764796220633	-	compaction:Gata4_chr14_5729__del_259__ndel_28
36	47	CAGACAATCGGA	Sox17	0.0731482	0.363676610088392	+	compaction:Gata4_chr14_5729__del_259__ndel_28
37	48	AGACAATCGGAT	Gata4/6	0.0567766	0.0815822487266643	-	compaction:Gata4_chr14_5729__del_259__ndel_28
42	53	ATCGGATCTGAT	Gata4/6	0.0700935	0.10071729112209	-	compaction:Gata4_chr14_5729__del_259__ndel_28
47	58	ATCTGATTTGGG	Gata4/6	0.0912175	0.131070348932914	+	compaction:Gata4_chr14_5729__del_259__ndel_28
56	67	GGGACAATTCAA	Sox17	0.0435012	0.216278308294356	+	compaction:Gata4_chr14_5729__del_259__ndel_28
63	74	TTCAATTGTTTC	Sox17	0.246207	1.22408654129607	-	compaction:Gata4_chr14_5729__del_259__ndel_28
72	83	TTCTTATCTGCG	Gata4/6	0.808864	1.16225600043054	-	compaction:Gata4_chr14_5729__del_259__ndel_28
88	99	CCCCTATCCTAT	Gata4/6	0.0605156	0.0869548146779365	-	compaction:Gata4_chr14_5729__del_259__ndel_28
97	108	TATGAAGTCTGT	Jun_Atf3	0.0240911	0.0601706630833996	-	compaction:Gata4_chr14_5729__del_259__ndel_28
111	122	TTCAGATAAAAA	Gata4/6	0.49315	0.708606819703091	+	compaction:Gata4_chr14_5729__del_259__ndel_28
126	137	TTCCATTGAGCT	Sox17	0.0268236	0.133360983843307	-	compaction:Gata4_chr14_5729__del_259__ndel_28
150	161	CTACATTCTCCT	Sox17	0.0139065	0.0691400304887096	-	compaction:Gata4_chr14_5729__del_259__ndel_28
160	171	CTCTGATAAGTT	Gata4/6	0.438108	0.629517016255666	+	compaction:Gata4_chr14_5729__del_259__ndel_28
179	190	GTCTTATCGATA	Gata4/6	0.602272	0.865404129608071	-	compaction:Gata4_chr14_5729__del_259__ndel_28
183	194	TATCGATAGGCT	Gata4/6	0.239361	0.343937619326679	+	compaction:Gata4_chr14_5729__del_259__ndel_28
207	218	GCCTGCGTCAAG	Jun_Atf3	0.0405518	0.10128340736726	+	compaction:Gata4_chr14_5729__del_259__ndel_28
214	227	TCAAGGTCTACAGG	Foxa2	0.0125117	0.0555298062007761	+	compaction:Gata4_chr14_5729__del_259__ndel_28
228	239	GACCTATCAGAT	Gata4/6	0.205984	0.295978236134485	-	compaction:Gata4_chr14_5729__del_259__ndel_28
233	244	ATCAGATATTTT	Gata4/6	0.111735	0.160551927404491	+	compaction:Gata4_chr14_5729__del_259__ndel_28
239	250	TATTTTATCAGG	Jun_Atf3	0.0226268	0.0565133829279471	+	compaction:Gata4_chr14_5729__del_259__ndel_28
240	251	ATTTTATCAGGT	Gata4/6	0.407546	0.585602504192874	-	compaction:Gata4_chr14_5729__del_259__ndel_28
244	257	TATCAGGTATTAGC	Hnf1b	0.000807392	0.0561480254366044	-	compaction:Gata4_chr14_5729__del_259__ndel_28
249	262	GGTATTAGCTCAGG	Foxa2	0.0281299	0.124846974867301	-	compaction:Gata4_chr14_5729__del_259__ndel_28
4	15	GAGGGTGGCGTT	Klf4	0.0590216	0.212764796220633	-	compaction:Gata4_chr14_5729__del_259__ndel_42
25	36	CAGACAATCGGA	Sox17	0.0731482	0.363676610088392	+	compaction:Gata4_chr14_5729__del_259__ndel_42
26	37	AGACAATCGGAT	Gata4/6	0.0567766	0.0815822487266643	-	compaction:Gata4_chr14_5729__del_259__ndel_42
31	42	ATCGGATCTGAT	Gata4/6	0.0700935	0.10071729112209	-	compaction:Gata4_chr14_5729__del_259__ndel_42
36	47	ATCTGATTTGGG	Gata4/6	0.0912175	0.131070348932914	+	compaction:Gata4_chr14_5729__del_259__ndel_42
45	56	GGGACAATTCAA	Sox17	0.0435012	0.216278308294356	+	compaction:Gata4_chr14_5729__del_259__ndel_42
52	63	TTCAATTGTTTC	Sox17	0.246207	1.22408654129607	-	compaction:Gata4_chr14_5729__del_259__ndel_42
61	72	TTCTTATCTGCG	Gata4/6	0.808864	1.16225600043054	-	compaction:Gata4_chr14_5729__del_259__ndel_42
77	88	CCCCTATCCTAT	Gata4/6	0.0605156	0.0869548146779365	-	compaction:Gata4_chr14_5729__del_259__ndel_42
86	97	TATGAAGTCTGT	Jun_Atf3	0.0240911	0.0601706630833996	-	compaction:Gata4_chr14_5729__del_259__ndel_42
100	111	TTCAGATAAAAA	Gata4/6	0.49315	0.708606819703091	+	compaction:Gata4_chr14_5729__del_259__ndel_42
115	126	TTCCATTGAGCT	Sox17	0.0268236	0.133360983843307	-	compaction:Gata4_chr14_5729__del_259__ndel_42
139	150	CTACATTCTCCT	Sox17	0.0139065	0.0691400304887096	-	compaction:Gata4_chr14_5729__del_259__ndel_42
149	160	CTCTGATAAGTT	Gata4/6	0.438108	0.629517016255666	+	compaction:Gata4_chr14_5729__del_259__ndel_42
168	179	GTCTTATCGATA	Gata4/6	0.602272	0.865404129608071	-	compaction:Gata4_chr14_5729__del_259__ndel_42
172	183	TATCGATAGGCT	Gata4/6	0.239361	0.343937619326679	+	compaction:Gata4_chr14_5729__del_259__ndel_42
196	207	GCCTGCGTCAAG	Jun_Atf3	0.0405518	0.10128340736726	+	compaction:Gata4_chr14_5729__del_259__ndel_42
203	216	TCAAGGTCTACAGG	Foxa2	0.0125117	0.0555298062007761	+	compaction:Gata4_chr14_5729__del_259__ndel_42
217	228	GACCTATCAGAT	Gata4/6	0.205984	0.295978236134485	-	compaction:Gata4_chr14_5729__del_259__ndel_42
222	233	ATCAGATATTTT	Gata4/6	0.111735	0.160551927404491	+	compaction:Gata4_chr14_5729__del_259__ndel_42
228	239	TATTTTATCAGG	Jun_Atf3	0.0226268	0.0565133829279471	+	compaction:Gata4_chr14_5729__del_259__ndel_42
229	240	ATTTTATCAGGT	Gata4/6	0.407546	0.585602504192874	-	compaction:Gata4_chr14_5729__del_259__ndel_42
236	249	CAGGTTTACTCAGG	Foxa2	0.0468219	0.207806375868357	-	compaction:Gata4_chr14_5729__del_259__ndel_42
238	249	GGTTTACTCAGG	Jun_Atf3	0.0329486	0.082293424113872	+	compaction:Gata4_chr14_5729__del_259__ndel_42
8	19	GAGGGTGGCGTT	Klf4	0.0590216	0.212764796220633	-	compaction:Gata4_chr14_5729__del_260__ndel_38
29	40	CAGACAATCGGA	Sox17	0.0731482	0.363676610088392	+	compaction:Gata4_chr14_5729__del_260__ndel_38
30	41	AGACAATCGGAT	Gata4/6	0.0567766	0.0815822487266643	-	compaction:Gata4_chr14_5729__del_260__ndel_38
35	46	ATCGGATCTGAT	Gata4/6	0.0700935	0.10071729112209	-	compaction:Gata4_chr14_5729__del_260__ndel_38
40	51	ATCTGATTTGGG	Gata4/6	0.0912175	0.131070348932914	+	compaction:Gata4_chr14_5729__del_260__ndel_38
49	60	GGGACAATTCAA	Sox17	0.0435012	0.216278308294356	+	compaction:Gata4_chr14_5729__del_260__ndel_38
56	67	TTCAATTGTTTC	Sox17	0.246207	1.22408654129607	-	compaction:Gata4_chr14_5729__del_260__ndel_38
65	76	TTCTTATCTGCG	Gata4/6	0.808864	1.16225600043054	-	compaction:Gata4_chr14_5729__del_260__ndel_38
81	92	CCCCTATCCTAT	Gata4/6	0.0605156	0.0869548146779365	-	compaction:Gata4_chr14_5729__del_260__ndel_38
90	101	TATGAAGTCTGT	Jun_Atf3	0.0240911	0.0601706630833996	-	compaction:Gata4_chr14_5729__del_260__ndel_38
104	115	TTCAGATAAAAA	Gata4/6	0.49315	0.708606819703091	+	compaction:Gata4_chr14_5729__del_260__ndel_38
119	130	TTCCATTGAGCT	Sox17	0.0268236	0.133360983843307	-	compaction:Gata4_chr14_5729__del_260__ndel_38
143	154	CTACATTCTCCT	Sox17	0.0139065	0.0691400304887096	-	compaction:Gata4_chr14_5729__del_260__ndel_38
153	164	CTCTGATAAGTT	Gata4/6	0.438108	0.629517016255666	+	compaction:Gata4_chr14_5729__del_260__ndel_38
172	183	GTCTTATCGATA	Gata4/6	0.602272	0.865404129608071	-	compaction:Gata4_chr14_5729__del_260__ndel_38
176	187	TATCGATAGGCT	Gata4/6	0.239361	0.343937619326679	+	compaction:Gata4_chr14_5729__del_260__ndel_38
200	211	GCCTGCGTCAAG	Jun_Atf3	0.0405518	0.10128340736726	+	compaction:Gata4_chr14_5729__del_260__ndel_38
207	220	TCAAGGTCTACAGG	Foxa2	0.0125117	0.0555298062007761	+	compaction:Gata4_chr14_5729__del_260__ndel_38
221	232	GACCTATCAGAT	Gata4/6	0.205984	0.295978236134485	-	compaction:Gata4_chr14_5729__del_260__ndel_38
226	237	ATCAGATATTTT	Gata4/6	0.111735	0.160551927404491	+	compaction:Gata4_chr14_5729__del_260__ndel_38
232	243	TATTTTATCAGG	Jun_Atf3	0.0226268	0.0565133829279471	+	compaction:Gata4_chr14_5729__del_260__ndel_38
233	244	ATTTTATCAGGT	Gata4/6	0.407546	0.585602504192874	-	compaction:Gata4_chr14_5729__del_260__ndel_38
240	253	CAGGTTTACTCAGG	Foxa2	0.0468219	0.207806375868357	-	compaction:Gata4_chr14_5729__del_260__ndel_38
242	253	GGTTTACTCAGG	Jun_Atf3	0.0329486	0.082293424113872	+	compaction:Gata4_chr14_5729__del_260__ndel_38
5	16	GAGGGTGGCGTT	Klf4	0.0590216	0.212764796220633	-	compaction:Gata4_chr14_5729__del_260__ndel_41
26	37	CAGACAATCGGA	Sox17	0.0731482	0.363676610088392	+	compaction:Gata4_chr14_5729__del_260__ndel_41
27	38	AGACAATCGGAT	Gata4/6	0.0567766	0.0815822487266643	-	compaction:Gata4_chr14_5729__del_260__ndel_41
32	43	ATCGGATCTGAT	Gata4/6	0.0700935	0.10071729112209	-	compaction:Gata4_chr14_5729__del_260__ndel_41
37	48	ATCTGATTTGGG	Gata4/6	0.0912175	0.131070348932914	+	compaction:Gata4_chr14_5729__del_260__ndel_41
46	57	GGGACAATTCAA	Sox17	0.0435012	0.216278308294356	+	compaction:Gata4_chr14_5729__del_260__ndel_41
53	64	TTCAATTGTTTC	Sox17	0.246207	1.22408654129607	-	compaction:Gata4_chr14_5729__del_260__ndel_41
62	73	TTCTTATCTGCG	Gata4/6	0.808864	1.16225600043054	-	compaction:Gata4_chr14_5729__del_260__ndel_41
78	89	CCCCTATCCTAT	Gata4/6	0.0605156	0.0869548146779365	-	compaction:Gata4_chr14_5729__del_260__ndel_41
87	98	TATGAAGTCTGT	Jun_Atf3	0.0240911	0.0601706630833996	-	compaction:Gata4_chr14_5729__del_260__ndel_41
101	112	TTCAGATAAAAA	Gata4/6	0.49315	0.708606819703091	+	compaction:Gata4_chr14_5729__del_260__ndel_41
116	127	TTCCATTGAGCT	Sox17	0.0268236	0.133360983843307	-	compaction:Gata4_chr14_5729__del_260__ndel_41
140	151	CTACATTCTCCT	Sox17	0.0139065	0.0691400304887096	-	compaction:Gata4_chr14_5729__del_260__ndel_41
150	161	CTCTGATAAGTT	Gata4/6	0.438108	0.629517016255666	+	compaction:Gata4_chr14_5729__del_260__ndel_41
169	180	GTCTTATCGATA	Gata4/6	0.602272	0.865404129608071	-	compaction:Gata4_chr14_5729__del_260__ndel_41
173	184	TATCGATAGGCT	Gata4/6	0.239361	0.343937619326679	+	compaction:Gata4_chr14_5729__del_260__ndel_41
197	208	GCCTGCGTCAAG	Jun_Atf3	0.0405518	0.10128340736726	+	compaction:Gata4_chr14_5729__del_260__ndel_41
204	217	TCAAGGTCTACAGG	Foxa2	0.0125117	0.0555298062007761	+	compaction:Gata4_chr14_5729__del_260__ndel_41
218	229	GACCTATCAGAT	Gata4/6	0.205984	0.295978236134485	-	compaction:Gata4_chr14_5729__del_260__ndel_41
223	234	ATCAGATATTTT	Gata4/6	0.111735	0.160551927404491	+	compaction:Gata4_chr14_5729__del_260__ndel_41
229	240	TATTTTATCAGG	Jun_Atf3	0.0226268	0.0565133829279471	+	compaction:Gata4_chr14_5729__del_260__ndel_41
230	241	ATTTTATCAGGT	Gata4/6	0.407546	0.585602504192874	-	compaction:Gata4_chr14_5729__del_260__ndel_41
237	250	CAGGTTTACTCAGG	Foxa2	0.0468219	0.207806375868357	-	compaction:Gata4_chr14_5729__del_260__ndel_41
239	250	GGTTTACTCAGG	Jun_Atf3	0.0329486	0.082293424113872	+	compaction:Gata4_chr14_5729__del_260__ndel_41
6	17	GAGGGTGGCGTT	Klf4	0.0590216	0.212764796220633	-	compaction:Gata4_chr14_5729__del_261__ndel_40
27	38	CAGACAATCGGA	Sox17	0.0731482	0.363676610088392	+	compaction:Gata4_chr14_5729__del_261__ndel_40
28	39	AGACAATCGGAT	Gata4/6	0.0567766	0.0815822487266643	-	compaction:Gata4_chr14_5729__del_261__ndel_40
33	44	ATCGGATCTGAT	Gata4/6	0.0700935	0.10071729112209	-	compaction:Gata4_chr14_5729__del_261__ndel_40
38	49	ATCTGATTTGGG	Gata4/6	0.0912175	0.131070348932914	+	compaction:Gata4_chr14_5729__del_261__ndel_40
47	58	GGGACAATTCAA	Sox17	0.0435012	0.216278308294356	+	compaction:Gata4_chr14_5729__del_261__ndel_40
54	65	TTCAATTGTTTC	Sox17	0.246207	1.22408654129607	-	compaction:Gata4_chr14_5729__del_261__ndel_40
63	74	TTCTTATCTGCG	Gata4/6	0.808864	1.16225600043054	-	compaction:Gata4_chr14_5729__del_261__ndel_40
79	90	CCCCTATCCTAT	Gata4/6	0.0605156	0.0869548146779365	-	compaction:Gata4_chr14_5729__del_261__ndel_40
88	99	TATGAAGTCTGT	Jun_Atf3	0.0240911	0.0601706630833996	-	compaction:Gata4_chr14_5729__del_261__ndel_40
102	113	TTCAGATAAAAA	Gata4/6	0.49315	0.708606819703091	+	compaction:Gata4_chr14_5729__del_261__ndel_40
117	128	TTCCATTGAGCT	Sox17	0.0268236	0.133360983843307	-	compaction:Gata4_chr14_5729__del_261__ndel_40
141	152	CTACATTCTCCT	Sox17	0.0139065	0.0691400304887096	-	compaction:Gata4_chr14_5729__del_261__ndel_40
151	162	CTCTGATAAGTT	Gata4/6	0.438108	0.629517016255666	+	compaction:Gata4_chr14_5729__del_261__ndel_40
170	181	GTCTTATCGATA	Gata4/6	0.602272	0.865404129608071	-	compaction:Gata4_chr14_5729__del_261__ndel_40
174	185	TATCGATAGGCT	Gata4/6	0.239361	0.343937619326679	+	compaction:Gata4_chr14_5729__del_261__ndel_40
198	209	GCCTGCGTCAAG	Jun_Atf3	0.0405518	0.10128340736726	+	compaction:Gata4_chr14_5729__del_261__ndel_40
205	218	TCAAGGTCTACAGG	Foxa2	0.0125117	0.0555298062007761	+	compaction:Gata4_chr14_5729__del_261__ndel_40
219	230	GACCTATCAGAT	Gata4/6	0.205984	0.295978236134485	-	compaction:Gata4_chr14_5729__del_261__ndel_40
224	235	ATCAGATATTTT	Gata4/6	0.111735	0.160551927404491	+	compaction:Gata4_chr14_5729__del_261__ndel_40
230	241	TATTTTATCAGG	Jun_Atf3	0.0226268	0.0565133829279471	+	compaction:Gata4_chr14_5729__del_261__ndel_40
231	242	ATTTTATCAGGT	Gata4/6	0.407546	0.585602504192874	-	compaction:Gata4_chr14_5729__del_261__ndel_40
238	251	CAGGTTTACTCAGG	Foxa2	0.0468219	0.207806375868357	-	compaction:Gata4_chr14_5729__del_261__ndel_40
240	251	GGTTTACTCAGG	Jun_Atf3	0.0329486	0.082293424113872	+	compaction:Gata4_chr14_5729__del_261__ndel_40
11	22	GAGGGTGGCGTT	Klf4	0.0590216	0.212764796220633	-	compaction:Gata4_chr14_5729__del_262__ndel_32
32	43	CAGACAATCGGA	Sox17	0.0731482	0.363676610088392	+	compaction:Gata4_chr14_5729__del_262__ndel_32
33	44	AGACAATCGGAT	Gata4/6	0.0567766	0.0815822487266643	-	compaction:Gata4_chr14_5729__del_262__ndel_32
38	49	ATCGGATCTGAT	Gata4/6	0.0700935	0.10071729112209	-	compaction:Gata4_chr14_5729__del_262__ndel_32
43	54	ATCTGATTTGGG	Gata4/6	0.0912175	0.131070348932914	+	compaction:Gata4_chr14_5729__del_262__ndel_32
52	63	GGGACAATTCAA	Sox17	0.0435012	0.216278308294356	+	compaction:Gata4_chr14_5729__del_262__ndel_32
59	70	TTCAATTGTTTC	Sox17	0.246207	1.22408654129607	-	compaction:Gata4_chr14_5729__del_262__ndel_32
68	79	TTCTTATCTGCG	Gata4/6	0.808864	1.16225600043054	-	compaction:Gata4_chr14_5729__del_262__ndel_32
84	95	CCCCTATCCTAT	Gata4/6	0.0605156	0.0869548146779365	-	compaction:Gata4_chr14_5729__del_262__ndel_32
93	104	TATGAAGTCTGT	Jun_Atf3	0.0240911	0.0601706630833996	-	compaction:Gata4_chr14_5729__del_262__ndel_32
107	118	TTCAGATAAAAA	Gata4/6	0.49315	0.708606819703091	+	compaction:Gata4_chr14_5729__del_262__ndel_32
122	133	TTCCATTGAGCT	Sox17	0.0268236	0.133360983843307	-	compaction:Gata4_chr14_5729__del_262__ndel_32
146	157	CTACATTCTCCT	Sox17	0.0139065	0.0691400304887096	-	compaction:Gata4_chr14_5729__del_262__ndel_32
156	167	CTCTGATAAGTT	Gata4/6	0.438108	0.629517016255666	+	compaction:Gata4_chr14_5729__del_262__ndel_32
175	186	GTCTTATCGATA	Gata4/6	0.602272	0.865404129608071	-	compaction:Gata4_chr14_5729__del_262__ndel_32
179	190	TATCGATAGGCT	Gata4/6	0.239361	0.343937619326679	+	compaction:Gata4_chr14_5729__del_262__ndel_32
203	214	GCCTGCGTCAAG	Jun_Atf3	0.0405518	0.10128340736726	+	compaction:Gata4_chr14_5729__del_262__ndel_32
210	223	TCAAGGTCTACAGG	Foxa2	0.0125117	0.0555298062007761	+	compaction:Gata4_chr14_5729__del_262__ndel_32
224	235	GACCTATCAGAT	Gata4/6	0.205984	0.295978236134485	-	compaction:Gata4_chr14_5729__del_262__ndel_32
229	240	ATCAGATATTTT	Gata4/6	0.111735	0.160551927404491	+	compaction:Gata4_chr14_5729__del_262__ndel_32
235	246	TATTTTATCAGG	Jun_Atf3	0.0226268	0.0565133829279471	+	compaction:Gata4_chr14_5729__del_262__ndel_32
236	247	ATTTTATCAGGT	Gata4/6	0.407546	0.585602504192874	-	compaction:Gata4_chr14_5729__del_262__ndel_32
240	253	TATCAGGTATTAGC	Hnf1b	0.000807392	0.0561480254366044	-	compaction:Gata4_chr14_5729__del_262__ndel_32
245	258	GGTATTAGCTCAGG	Foxa2	0.0281299	0.124846974867301	-	compaction:Gata4_chr14_5729__del_262__ndel_32
7	18	GAGGGTGGCGTT	Klf4	0.0590216	0.212764796220633	-	compaction:Gata4_chr14_5729__del_262__ndel_39
28	39	CAGACAATCGGA	Sox17	0.0731482	0.363676610088392	+	compaction:Gata4_chr14_5729__del_262__ndel_39
29	40	AGACAATCGGAT	Gata4/6	0.0567766	0.0815822487266643	-	compaction:Gata4_chr14_5729__del_262__ndel_39
34	45	ATCGGATCTGAT	Gata4/6	0.0700935	0.10071729112209	-	compaction:Gata4_chr14_5729__del_262__ndel_39
39	50	ATCTGATTTGGG	Gata4/6	0.0912175	0.131070348932914	+	compaction:Gata4_chr14_5729__del_262__ndel_39
48	59	GGGACAATTCAA	Sox17	0.0435012	0.216278308294356	+	compaction:Gata4_chr14_5729__del_262__ndel_39
55	66	TTCAATTGTTTC	Sox17	0.246207	1.22408654129607	-	compaction:Gata4_chr14_5729__del_262__ndel_39
64	75	TTCTTATCTGCG	Gata4/6	0.808864	1.16225600043054	-	compaction:Gata4_chr14_5729__del_262__ndel_39
80	91	CCCCTATCCTAT	Gata4/6	0.0605156	0.0869548146779365	-	compaction:Gata4_chr14_5729__del_262__ndel_39
89	100	TATGAAGTCTGT	Jun_Atf3	0.0240911	0.0601706630833996	-	compaction:Gata4_chr14_5729__del_262__ndel_39
103	114	TTCAGATAAAAA	Gata4/6	0.49315	0.708606819703091	+	compaction:Gata4_chr14_5729__del_262__ndel_39
118	129	TTCCATTGAGCT	Sox17	0.0268236	0.133360983843307	-	compaction:Gata4_chr14_5729__del_262__ndel_39
142	153	CTACATTCTCCT	Sox17	0.0139065	0.0691400304887096	-	compaction:Gata4_chr14_5729__del_262__ndel_39
152	163	CTCTGATAAGTT	Gata4/6	0.438108	0.629517016255666	+	compaction:Gata4_chr14_5729__del_262__ndel_39
171	182	GTCTTATCGATA	Gata4/6	0.602272	0.865404129608071	-	compaction:Gata4_chr14_5729__del_262__ndel_39
175	186	TATCGATAGGCT	Gata4/6	0.239361	0.343937619326679	+	compaction:Gata4_chr14_5729__del_262__ndel_39
199	210	GCCTGCGTCAAG	Jun_Atf3	0.0405518	0.10128340736726	+	compaction:Gata4_chr14_5729__del_262__ndel_39
206	219	TCAAGGTCTACAGG	Foxa2	0.0125117	0.0555298062007761	+	compaction:Gata4_chr14_5729__del_262__ndel_39
220	231	GACCTATCAGAT	Gata4/6	0.205984	0.295978236134485	-	compaction:Gata4_chr14_5729__del_262__ndel_39
225	236	ATCAGATATTTT	Gata4/6	0.111735	0.160551927404491	+	compaction:Gata4_chr14_5729__del_262__ndel_39
231	242	TATTTTATCAGG	Jun_Atf3	0.0226268	0.0565133829279471	+	compaction:Gata4_chr14_5729__del_262__ndel_39
232	243	ATTTTATCAGGT	Gata4/6	0.407546	0.585602504192874	-	compaction:Gata4_chr14_5729__del_262__ndel_39
239	252	CAGGTTTACTCAGG	Foxa2	0.0468219	0.207806375868357	-	compaction:Gata4_chr14_5729__del_262__ndel_39
241	252	GGTTTACTCAGG	Jun_Atf3	0.0329486	0.082293424113872	+	compaction:Gata4_chr14_5729__del_262__ndel_39
13	24	GAGGGTGGCGTT	Klf4	0.0590216	0.212764796220633	-	compaction:Gata4_chr14_5729__del_264__ndel_30
34	45	CAGACAATCGGA	Sox17	0.0731482	0.363676610088392	+	compaction:Gata4_chr14_5729__del_264__ndel_30
35	46	AGACAATCGGAT	Gata4/6	0.0567766	0.0815822487266643	-	compaction:Gata4_chr14_5729__del_264__ndel_30
40	51	ATCGGATCTGAT	Gata4/6	0.0700935	0.10071729112209	-	compaction:Gata4_chr14_5729__del_264__ndel_30
45	56	ATCTGATTTGGG	Gata4/6	0.0912175	0.131070348932914	+	compaction:Gata4_chr14_5729__del_264__ndel_30
54	65	GGGACAATTCAA	Sox17	0.0435012	0.216278308294356	+	compaction:Gata4_chr14_5729__del_264__ndel_30
61	72	TTCAATTGTTTC	Sox17	0.246207	1.22408654129607	-	compaction:Gata4_chr14_5729__del_264__ndel_30
70	81	TTCTTATCTGCG	Gata4/6	0.808864	1.16225600043054	-	compaction:Gata4_chr14_5729__del_264__ndel_30
86	97	CCCCTATCCTAT	Gata4/6	0.0605156	0.0869548146779365	-	compaction:Gata4_chr14_5729__del_264__ndel_30
95	106	TATGAAGTCTGT	Jun_Atf3	0.0240911	0.0601706630833996	-	compaction:Gata4_chr14_5729__del_264__ndel_30
109	120	TTCAGATAAAAA	Gata4/6	0.49315	0.708606819703091	+	compaction:Gata4_chr14_5729__del_264__ndel_30
124	135	TTCCATTGAGCT	Sox17	0.0268236	0.133360983843307	-	compaction:Gata4_chr14_5729__del_264__ndel_30
148	159	CTACATTCTCCT	Sox17	0.0139065	0.0691400304887096	-	compaction:Gata4_chr14_5729__del_264__ndel_30
158	169	CTCTGATAAGTT	Gata4/6	0.438108	0.629517016255666	+	compaction:Gata4_chr14_5729__del_264__ndel_30
177	188	GTCTTATCGATA	Gata4/6	0.602272	0.865404129608071	-	compaction:Gata4_chr14_5729__del_264__ndel_30
181	192	TATCGATAGGCT	Gata4/6	0.239361	0.343937619326679	+	compaction:Gata4_chr14_5729__del_264__ndel_30
205	216	GCCTGCGTCAAG	Jun_Atf3	0.0405518	0.10128340736726	+	compaction:Gata4_chr14_5729__del_264__ndel_30
212	225	TCAAGGTCTACAGG	Foxa2	0.0125117	0.0555298062007761	+	compaction:Gata4_chr14_5729__del_264__ndel_30
226	237	GACCTATCAGAT	Gata4/6	0.205984	0.295978236134485	-	compaction:Gata4_chr14_5729__del_264__ndel_30
231	242	ATCAGATATTTT	Gata4/6	0.111735	0.160551927404491	+	compaction:Gata4_chr14_5729__del_264__ndel_30
237	248	TATTTTATCAGG	Jun_Atf3	0.0226268	0.0565133829279471	+	compaction:Gata4_chr14_5729__del_264__ndel_30
238	249	ATTTTATCAGGT	Gata4/6	0.407546	0.585602504192874	-	compaction:Gata4_chr14_5729__del_264__ndel_30
242	255	TATCAGGTATTAGC	Hnf1b	0.000807392	0.0561480254366044	-	compaction:Gata4_chr14_5729__del_264__ndel_30
247	260	GGTATTAGCTCAGG	Foxa2	0.0281299	0.124846974867301	-	compaction:Gata4_chr14_5729__del_264__ndel_30
9	20	GAGGGTGGCGTT	Klf4	0.0590216	0.212764796220633	-	compaction:Gata4_chr14_5729__del_264__ndel_37
30	41	CAGACAATCGGA	Sox17	0.0731482	0.363676610088392	+	compaction:Gata4_chr14_5729__del_264__ndel_37
31	42	AGACAATCGGAT	Gata4/6	0.0567766	0.0815822487266643	-	compaction:Gata4_chr14_5729__del_264__ndel_37
36	47	ATCGGATCTGAT	Gata4/6	0.0700935	0.10071729112209	-	compaction:Gata4_chr14_5729__del_264__ndel_37
41	52	ATCTGATTTGGG	Gata4/6	0.0912175	0.131070348932914	+	compaction:Gata4_chr14_5729__del_264__ndel_37
50	61	GGGACAATTCAA	Sox17	0.0435012	0.216278308294356	+	compaction:Gata4_chr14_5729__del_264__ndel_37
57	68	TTCAATTGTTTC	Sox17	0.246207	1.22408654129607	-	compaction:Gata4_chr14_5729__del_264__ndel_37
66	77	TTCTTATCTGCG	Gata4/6	0.808864	1.16225600043054	-	compaction:Gata4_chr14_5729__del_264__ndel_37
82	93	CCCCTATCCTAT	Gata4/6	0.0605156	0.0869548146779365	-	compaction:Gata4_chr14_5729__del_264__ndel_37
91	102	TATGAAGTCTGT	Jun_Atf3	0.0240911	0.0601706630833996	-	compaction:Gata4_chr14_5729__del_264__ndel_37
105	116	TTCAGATAAAAA	Gata4/6	0.49315	0.708606819703091	+	compaction:Gata4_chr14_5729__del_264__ndel_37
120	131	TTCCATTGAGCT	Sox17	0.0268236	0.133360983843307	-	compaction:Gata4_chr14_5729__del_264__ndel_37
144	155	CTACATTCTCCT	Sox17	0.0139065	0.0691400304887096	-	compaction:Gata4_chr14_5729__del_264__ndel_37
154	165	CTCTGATAAGTT	Gata4/6	0.438108	0.629517016255666	+	compaction:Gata4_chr14_5729__del_264__ndel_37
173	184	GTCTTATCGATA	Gata4/6	0.602272	0.865404129608071	-	compaction:Gata4_chr14_5729__del_264__ndel_37
177	188	TATCGATAGGCT	Gata4/6	0.239361	0.343937619326679	+	compaction:Gata4_chr14_5729__del_264__ndel_37
201	212	GCCTGCGTCAAG	Jun_Atf3	0.0405518	0.10128340736726	+	compaction:Gata4_chr14_5729__del_264__ndel_37
208	221	TCAAGGTCTACAGG	Foxa2	0.0125117	0.0555298062007761	+	compaction:Gata4_chr14_5729__del_264__ndel_37
222	233	GACCTATCAGAT	Gata4/6	0.205984	0.295978236134485	-	compaction:Gata4_chr14_5729__del_264__ndel_37
227	238	ATCAGATATTTT	Gata4/6	0.111735	0.160551927404491	+	compaction:Gata4_chr14_5729__del_264__ndel_37
233	244	TATTTTATCAGG	Jun_Atf3	0.0226268	0.0565133829279471	+	compaction:Gata4_chr14_5729__del_264__ndel_37
234	245	ATTTTATCAGGT	Gata4/6	0.407546	0.585602504192874	-	compaction:Gata4_chr14_5729__del_264__ndel_37
241	254	CAGGTTTACTCAGG	Foxa2	0.0468219	0.207806375868357	-	compaction:Gata4_chr14_5729__del_264__ndel_37
243	254	GGTTTACTCAGG	Jun_Atf3	0.0329486	0.082293424113872	+	compaction:Gata4_chr14_5729__del_264__ndel_37
6	17	TTTGACCCACGG	Jun_Atf3	0.0243713	0.0608704991139656	-	compaction:Gata4_chr14_5729__del_265__ndel_21
18	29	AGAGGTGTGGCA	Klf4	0.107537	0.38765617826657	-	compaction:Gata4_chr14_5729__del_265__ndel_21
43	54	CAGACAATCGGA	Sox17	0.0731482	0.363676610088392	+	compaction:Gata4_chr14_5729__del_265__ndel_21
44	55	AGACAATCGGAT	Gata4/6	0.0567766	0.0815822487266643	-	compaction:Gata4_chr14_5729__del_265__ndel_21
49	60	ATCGGATCTGAT	Gata4/6	0.0700935	0.10071729112209	-	compaction:Gata4_chr14_5729__del_265__ndel_21
54	65	ATCTGATTTGGG	Gata4/6	0.0912175	0.131070348932914	+	compaction:Gata4_chr14_5729__del_265__ndel_21
63	74	GGGACAATTCAA	Sox17	0.0435012	0.216278308294356	+	compaction:Gata4_chr14_5729__del_265__ndel_21
70	81	TTCAATTGTTTC	Sox17	0.246207	1.22408654129607	-	compaction:Gata4_chr14_5729__del_265__ndel_21
79	90	TTCTTATCTGCG	Gata4/6	0.808864	1.16225600043054	-	compaction:Gata4_chr14_5729__del_265__ndel_21
95	106	CCCCTATCCTAT	Gata4/6	0.0605156	0.0869548146779365	-	compaction:Gata4_chr14_5729__del_265__ndel_21
104	115	TATGAAGTCTGT	Jun_Atf3	0.0240911	0.0601706630833996	-	compaction:Gata4_chr14_5729__del_265__ndel_21
118	129	TTCAGATAAAAA	Gata4/6	0.49315	0.708606819703091	+	compaction:Gata4_chr14_5729__del_265__ndel_21
133	144	TTCCATTGAGCT	Sox17	0.0268236	0.133360983843307	-	compaction:Gata4_chr14_5729__del_265__ndel_21
157	168	CTACATTCTCCT	Sox17	0.0139065	0.0691400304887096	-	compaction:Gata4_chr14_5729__del_265__ndel_21
167	178	CTCTGATAAGTT	Gata4/6	0.438108	0.629517016255666	+	compaction:Gata4_chr14_5729__del_265__ndel_21
186	197	GTCTTATCGATA	Gata4/6	0.602272	0.865404129608071	-	compaction:Gata4_chr14_5729__del_265__ndel_21
190	201	TATCGATAGGCT	Gata4/6	0.239361	0.343937619326679	+	compaction:Gata4_chr14_5729__del_265__ndel_21
214	225	GCCTGCGTCAAG	Jun_Atf3	0.0405518	0.10128340736726	+	compaction:Gata4_chr14_5729__del_265__ndel_21
221	234	TCAAGGTCTACAGG	Foxa2	0.0125117	0.0555298062007761	+	compaction:Gata4_chr14_5729__del_265__ndel_21
235	246	GACCTATCAGAT	Gata4/6	0.205984	0.295978236134485	-	compaction:Gata4_chr14_5729__del_265__ndel_21
240	251	ATCAGATATTTT	Gata4/6	0.111735	0.160551927404491	+	compaction:Gata4_chr14_5729__del_265__ndel_21
246	257	TATTTTATCAGG	Jun_Atf3	0.0226268	0.0565133829279471	+	compaction:Gata4_chr14_5729__del_265__ndel_21
247	258	ATTTTATCAGGT	Gata4/6	0.407546	0.585602504192874	-	compaction:Gata4_chr14_5729__del_265__ndel_21
251	264	TATCAGGTATTAGC	Hnf1b	0.000807392	0.0561480254366044	-	compaction:Gata4_chr14_5729__del_265__ndel_21
256	269	GGTATTAGCTCAGG	Foxa2	0.0281299	0.124846974867301	-	compaction:Gata4_chr14_5729__del_265__ndel_21
10	21	GAGGGTGGCGTT	Klf4	0.0590216	0.212764796220633	-	compaction:Gata4_chr14_5729__del_265__ndel_33
31	42	CAGACAATCGGA	Sox17	0.0731482	0.363676610088392	+	compaction:Gata4_chr14_5729__del_265__ndel_33
32	43	AGACAATCGGAT	Gata4/6	0.0567766	0.0815822487266643	-	compaction:Gata4_chr14_5729__del_265__ndel_33
37	48	ATCGGATCTGAT	Gata4/6	0.0700935	0.10071729112209	-	compaction:Gata4_chr14_5729__del_265__ndel_33
42	53	ATCTGATTTGGG	Gata4/6	0.0912175	0.131070348932914	+	compaction:Gata4_chr14_5729__del_265__ndel_33
51	62	GGGACAATTCAA	Sox17	0.0435012	0.216278308294356	+	compaction:Gata4_chr14_5729__del_265__ndel_33
58	69	TTCAATTGTTTC	Sox17	0.246207	1.22408654129607	-	compaction:Gata4_chr14_5729__del_265__ndel_33
67	78	TTCTTATCTGCG	Gata4/6	0.808864	1.16225600043054	-	compaction:Gata4_chr14_5729__del_265__ndel_33
83	94	CCCCTATCCTAT	Gata4/6	0.0605156	0.0869548146779365	-	compaction:Gata4_chr14_5729__del_265__ndel_33
92	103	TATGAAGTCTGT	Jun_Atf3	0.0240911	0.0601706630833996	-	compaction:Gata4_chr14_5729__del_265__ndel_33
106	117	TTCAGATAAAAA	Gata4/6	0.49315	0.708606819703091	+	compaction:Gata4_chr14_5729__del_265__ndel_33
121	132	TTCCATTGAGCT	Sox17	0.0268236	0.133360983843307	-	compaction:Gata4_chr14_5729__del_265__ndel_33
145	156	CTACATTCTCCT	Sox17	0.0139065	0.0691400304887096	-	compaction:Gata4_chr14_5729__del_265__ndel_33
155	166	CTCTGATAAGTT	Gata4/6	0.438108	0.629517016255666	+	compaction:Gata4_chr14_5729__del_265__ndel_33
174	185	GTCTTATCGATA	Gata4/6	0.602272	0.865404129608071	-	compaction:Gata4_chr14_5729__del_265__ndel_33
178	189	TATCGATAGGCT	Gata4/6	0.239361	0.343937619326679	+	compaction:Gata4_chr14_5729__del_265__ndel_33
202	213	GCCTGCGTCAAG	Jun_Atf3	0.0405518	0.10128340736726	+	compaction:Gata4_chr14_5729__del_265__ndel_33
209	222	TCAAGGTCTACAGG	Foxa2	0.0125117	0.0555298062007761	+	compaction:Gata4_chr14_5729__del_265__ndel_33
223	234	GACCTATCAGAT	Gata4/6	0.205984	0.295978236134485	-	compaction:Gata4_chr14_5729__del_265__ndel_33
228	239	ATCAGATATTTT	Gata4/6	0.111735	0.160551927404491	+	compaction:Gata4_chr14_5729__del_265__ndel_33
234	245	TATTTTATCAGG	Jun_Atf3	0.0226268	0.0565133829279471	+	compaction:Gata4_chr14_5729__del_265__ndel_33
235	246	ATTTTATCAGGT	Gata4/6	0.407546	0.585602504192874	-	compaction:Gata4_chr14_5729__del_265__ndel_33
239	252	TATCAGGTATTAGC	Hnf1b	0.000807392	0.0561480254366044	-	compaction:Gata4_chr14_5729__del_265__ndel_33
244	257	GGTATTAGCTCAGG	Foxa2	0.0281299	0.124846974867301	-	compaction:Gata4_chr14_5729__del_265__ndel_33
16	27	AGAGGTGTGGCA	Klf4	0.107537	0.38765617826657	-	compaction:Gata4_chr14_5729__del_266__ndel_23
41	52	CAGACAATCGGA	Sox17	0.0731482	0.363676610088392	+	compaction:Gata4_chr14_5729__del_266__ndel_23
42	53	AGACAATCGGAT	Gata4/6	0.0567766	0.0815822487266643	-	compaction:Gata4_chr14_5729__del_266__ndel_23
47	58	ATCGGATCTGAT	Gata4/6	0.0700935	0.10071729112209	-	compaction:Gata4_chr14_5729__del_266__ndel_23
52	63	ATCTGATTTGGG	Gata4/6	0.0912175	0.131070348932914	+	compaction:Gata4_chr14_5729__del_266__ndel_23
61	72	GGGACAATTCAA	Sox17	0.0435012	0.216278308294356	+	compaction:Gata4_chr14_5729__del_266__ndel_23
68	79	TTCAATTGTTTC	Sox17	0.246207	1.22408654129607	-	compaction:Gata4_chr14_5729__del_266__ndel_23
77	88	TTCTTATCTGCG	Gata4/6	0.808864	1.16225600043054	-	compaction:Gata4_chr14_5729__del_266__ndel_23
93	104	CCCCTATCCTAT	Gata4/6	0.0605156	0.0869548146779365	-	compaction:Gata4_chr14_5729__del_266__ndel_23
102	113	TATGAAGTCTGT	Jun_Atf3	0.0240911	0.0601706630833996	-	compaction:Gata4_chr14_5729__del_266__ndel_23
116	127	TTCAGATAAAAA	Gata4/6	0.49315	0.708606819703091	+	compaction:Gata4_chr14_5729__del_266__ndel_23
131	142	TTCCATTGAGCT	Sox17	0.0268236	0.133360983843307	-	compaction:Gata4_chr14_5729__del_266__ndel_23
155	166	CTACATTCTCCT	Sox17	0.0139065	0.0691400304887096	-	compaction:Gata4_chr14_5729__del_266__ndel_23
165	176	CTCTGATAAGTT	Gata4/6	0.438108	0.629517016255666	+	compaction:Gata4_chr14_5729__del_266__ndel_23
184	195	GTCTTATCGATA	Gata4/6	0.602272	0.865404129608071	-	compaction:Gata4_chr14_5729__del_266__ndel_23
188	199	TATCGATAGGCT	Gata4/6	0.239361	0.343937619326679	+	compaction:Gata4_chr14_5729__del_266__ndel_23
212	223	GCCTGCGTCAAG	Jun_Atf3	0.0405518	0.10128340736726	+	compaction:Gata4_chr14_5729__del_266__ndel_23
219	232	TCAAGGTCTACAGG	Foxa2	0.0125117	0.0555298062007761	+	compaction:Gata4_chr14_5729__del_266__ndel_23
233	244	GACCTATCAGAT	Gata4/6	0.205984	0.295978236134485	-	compaction:Gata4_chr14_5729__del_266__ndel_23
238	249	ATCAGATATTTT	Gata4/6	0.111735	0.160551927404491	+	compaction:Gata4_chr14_5729__del_266__ndel_23
244	255	TATTTTATCAGG	Jun_Atf3	0.0226268	0.0565133829279471	+	compaction:Gata4_chr14_5729__del_266__ndel_23
245	256	ATTTTATCAGGT	Gata4/6	0.407546	0.585602504192874	-	compaction:Gata4_chr14_5729__del_266__ndel_23
249	262	TATCAGGTATTAGC	Hnf1b	0.000807392	0.0561480254366044	-	compaction:Gata4_chr14_5729__del_266__ndel_23
254	267	GGTATTAGCTCAGG	Foxa2	0.0281299	0.124846974867301	-	compaction:Gata4_chr14_5729__del_266__ndel_23
15	26	AGAGGTGTGGCG	Klf4	0.107056	0.385922239048011	-	compaction:Gata4_chr14_5729__del_266__ndel_26
38	49	CAGACAATCGGA	Sox17	0.0731482	0.363676610088392	+	compaction:Gata4_chr14_5729__del_266__ndel_26
39	50	AGACAATCGGAT	Gata4/6	0.0567766	0.0815822487266643	-	compaction:Gata4_chr14_5729__del_266__ndel_26
44	55	ATCGGATCTGAT	Gata4/6	0.0700935	0.10071729112209	-	compaction:Gata4_chr14_5729__del_266__ndel_26
49	60	ATCTGATTTGGG	Gata4/6	0.0912175	0.131070348932914	+	compaction:Gata4_chr14_5729__del_266__ndel_26
58	69	GGGACAATTCAA	Sox17	0.0435012	0.216278308294356	+	compaction:Gata4_chr14_5729__del_266__ndel_26
65	76	TTCAATTGTTTC	Sox17	0.246207	1.22408654129607	-	compaction:Gata4_chr14_5729__del_266__ndel_26
74	85	TTCTTATCTGCG	Gata4/6	0.808864	1.16225600043054	-	compaction:Gata4_chr14_5729__del_266__ndel_26
90	101	CCCCTATCCTAT	Gata4/6	0.0605156	0.0869548146779365	-	compaction:Gata4_chr14_5729__del_266__ndel_26
99	110	TATGAAGTCTGT	Jun_Atf3	0.0240911	0.0601706630833996	-	compaction:Gata4_chr14_5729__del_266__ndel_26
113	124	TTCAGATAAAAA	Gata4/6	0.49315	0.708606819703091	+	compaction:Gata4_chr14_5729__del_266__ndel_26
128	139	TTCCATTGAGCT	Sox17	0.0268236	0.133360983843307	-	compaction:Gata4_chr14_5729__del_266__ndel_26
152	163	CTACATTCTCCT	Sox17	0.0139065	0.0691400304887096	-	compaction:Gata4_chr14_5729__del_266__ndel_26
162	173	CTCTGATAAGTT	Gata4/6	0.438108	0.629517016255666	+	compaction:Gata4_chr14_5729__del_266__ndel_26
181	192	GTCTTATCGATA	Gata4/6	0.602272	0.865404129608071	-	compaction:Gata4_chr14_5729__del_266__ndel_26
185	196	TATCGATAGGCT	Gata4/6	0.239361	0.343937619326679	+	compaction:Gata4_chr14_5729__del_266__ndel_26
209	220	GCCTGCGTCAAG	Jun_Atf3	0.0405518	0.10128340736726	+	compaction:Gata4_chr14_5729__del_266__ndel_26
216	229	TCAAGGTCTACAGG	Foxa2	0.0125117	0.0555298062007761	+	compaction:Gata4_chr14_5729__del_266__ndel_26
230	241	GACCTATCAGAT	Gata4/6	0.205984	0.295978236134485	-	compaction:Gata4_chr14_5729__del_266__ndel_26
235	246	ATCAGATATTTT	Gata4/6	0.111735	0.160551927404491	+	compaction:Gata4_chr14_5729__del_266__ndel_26
241	252	TATTTTATCAGG	Jun_Atf3	0.0226268	0.0565133829279471	+	compaction:Gata4_chr14_5729__del_266__ndel_26
242	253	ATTTTATCAGGT	Gata4/6	0.407546	0.585602504192874	-	compaction:Gata4_chr14_5729__del_266__ndel_26
246	259	TATCAGGTATTAGC	Hnf1b	0.000807392	0.0561480254366044	-	compaction:Gata4_chr14_5729__del_266__ndel_26
251	264	GGTATTAGCTCAGG	Foxa2	0.0281299	0.124846974867301	-	compaction:Gata4_chr14_5729__del_266__ndel_26
12	23	GAGGGTGGCGTT	Klf4	0.0590216	0.212764796220633	-	compaction:Gata4_chr14_5729__del_267__ndel_31
33	44	CAGACAATCGGA	Sox17	0.0731482	0.363676610088392	+	compaction:Gata4_chr14_5729__del_267__ndel_31
34	45	AGACAATCGGAT	Gata4/6	0.0567766	0.0815822487266643	-	compaction:Gata4_chr14_5729__del_267__ndel_31
39	50	ATCGGATCTGAT	Gata4/6	0.0700935	0.10071729112209	-	compaction:Gata4_chr14_5729__del_267__ndel_31
44	55	ATCTGATTTGGG	Gata4/6	0.0912175	0.131070348932914	+	compaction:Gata4_chr14_5729__del_267__ndel_31
53	64	GGGACAATTCAA	Sox17	0.0435012	0.216278308294356	+	compaction:Gata4_chr14_5729__del_267__ndel_31
60	71	TTCAATTGTTTC	Sox17	0.246207	1.22408654129607	-	compaction:Gata4_chr14_5729__del_267__ndel_31
69	80	TTCTTATCTGCG	Gata4/6	0.808864	1.16225600043054	-	compaction:Gata4_chr14_5729__del_267__ndel_31
85	96	CCCCTATCCTAT	Gata4/6	0.0605156	0.0869548146779365	-	compaction:Gata4_chr14_5729__del_267__ndel_31
94	105	TATGAAGTCTGT	Jun_Atf3	0.0240911	0.0601706630833996	-	compaction:Gata4_chr14_5729__del_267__ndel_31
108	119	TTCAGATAAAAA	Gata4/6	0.49315	0.708606819703091	+	compaction:Gata4_chr14_5729__del_267__ndel_31
123	134	TTCCATTGAGCT	Sox17	0.0268236	0.133360983843307	-	compaction:Gata4_chr14_5729__del_267__ndel_31
147	158	CTACATTCTCCT	Sox17	0.0139065	0.0691400304887096	-	compaction:Gata4_chr14_5729__del_267__ndel_31
157	168	CTCTGATAAGTT	Gata4/6	0.438108	0.629517016255666	+	compaction:Gata4_chr14_5729__del_267__ndel_31
176	187	GTCTTATCGATA	Gata4/6	0.602272	0.865404129608071	-	compaction:Gata4_chr14_5729__del_267__ndel_31
180	191	TATCGATAGGCT	Gata4/6	0.239361	0.343937619326679	+	compaction:Gata4_chr14_5729__del_267__ndel_31
204	215	GCCTGCGTCAAG	Jun_Atf3	0.0405518	0.10128340736726	+	compaction:Gata4_chr14_5729__del_267__ndel_31
211	224	TCAAGGTCTACAGG	Foxa2	0.0125117	0.0555298062007761	+	compaction:Gata4_chr14_5729__del_267__ndel_31
225	236	GACCTATCAGAT	Gata4/6	0.205984	0.295978236134485	-	compaction:Gata4_chr14_5729__del_267__ndel_31
230	241	ATCAGATATTTT	Gata4/6	0.111735	0.160551927404491	+	compaction:Gata4_chr14_5729__del_267__ndel_31
236	247	TATTTTATCAGG	Jun_Atf3	0.0226268	0.0565133829279471	+	compaction:Gata4_chr14_5729__del_267__ndel_31
237	248	ATTTTATCAGGT	Gata4/6	0.407546	0.585602504192874	-	compaction:Gata4_chr14_5729__del_267__ndel_31
241	254	TATCAGGTATTAGC	Hnf1b	0.000807392	0.0561480254366044	-	compaction:Gata4_chr14_5729__del_267__ndel_31
246	259	GGTATTAGCTCAGG	Foxa2	0.0281299	0.124846974867301	-	compaction:Gata4_chr14_5729__del_267__ndel_31
14	25	GAGGGTGGCGTT	Klf4	0.0590216	0.212764796220633	-	compaction:Gata4_chr14_5729__del_272__ndel_29
35	46	CAGACAATCGGA	Sox17	0.0731482	0.363676610088392	+	compaction:Gata4_chr14_5729__del_272__ndel_29
36	47	AGACAATCGGAT	Gata4/6	0.0567766	0.0815822487266643	-	compaction:Gata4_chr14_5729__del_272__ndel_29
41	52	ATCGGATCTGAT	Gata4/6	0.0700935	0.10071729112209	-	compaction:Gata4_chr14_5729__del_272__ndel_29
46	57	ATCTGATTTGGG	Gata4/6	0.0912175	0.131070348932914	+	compaction:Gata4_chr14_5729__del_272__ndel_29
55	66	GGGACAATTCAA	Sox17	0.0435012	0.216278308294356	+	compaction:Gata4_chr14_5729__del_272__ndel_29
62	73	TTCAATTGTTTC	Sox17	0.246207	1.22408654129607	-	compaction:Gata4_chr14_5729__del_272__ndel_29
71	82	TTCTTATCTGCG	Gata4/6	0.808864	1.16225600043054	-	compaction:Gata4_chr14_5729__del_272__ndel_29
87	98	CCCCTATCCTAT	Gata4/6	0.0605156	0.0869548146779365	-	compaction:Gata4_chr14_5729__del_272__ndel_29
96	107	TATGAAGTCTGT	Jun_Atf3	0.0240911	0.0601706630833996	-	compaction:Gata4_chr14_5729__del_272__ndel_29
110	121	TTCAGATAAAAA	Gata4/6	0.49315	0.708606819703091	+	compaction:Gata4_chr14_5729__del_272__ndel_29
125	136	TTCCATTGAGCT	Sox17	0.0268236	0.133360983843307	-	compaction:Gata4_chr14_5729__del_272__ndel_29
149	160	CTACATTCTCCT	Sox17	0.0139065	0.0691400304887096	-	compaction:Gata4_chr14_5729__del_272__ndel_29
159	170	CTCTGATAAGTT	Gata4/6	0.438108	0.629517016255666	+	compaction:Gata4_chr14_5729__del_272__ndel_29
178	189	GTCTTATCGATA	Gata4/6	0.602272	0.865404129608071	-	compaction:Gata4_chr14_5729__del_272__ndel_29
182	193	TATCGATAGGCT	Gata4/6	0.239361	0.343937619326679	+	compaction:Gata4_chr14_5729__del_272__ndel_29
206	217	GCCTGCGTCAAG	Jun_Atf3	0.0405518	0.10128340736726	+	compaction:Gata4_chr14_5729__del_272__ndel_29
213	226	TCAAGGTCTACAGG	Foxa2	0.0125117	0.0555298062007761	+	compaction:Gata4_chr14_5729__del_272__ndel_29
227	238	GACCTATCAGAT	Gata4/6	0.205984	0.295978236134485	-	compaction:Gata4_chr14_5729__del_272__ndel_29
232	243	ATCAGATATTTT	Gata4/6	0.111735	0.160551927404491	+	compaction:Gata4_chr14_5729__del_272__ndel_29
238	249	TATTTTATCAGG	Jun_Atf3	0.0226268	0.0565133829279471	+	compaction:Gata4_chr14_5729__del_272__ndel_29
239	250	ATTTTATCAGGT	Gata4/6	0.407546	0.585602504192874	-	compaction:Gata4_chr14_5729__del_272__ndel_29
243	256	TATCAGGTATTAGC	Hnf1b	0.000807392	0.0561480254366044	-	compaction:Gata4_chr14_5729__del_272__ndel_29
248	261	GGTATTAGCTCAGG	Foxa2	0.0281299	0.124846974867301	-	compaction:Gata4_chr14_5729__del_272__ndel_29
2	13	GAGGTGCTCATT	Jun_Atf3	0.0230916	0.0576742815254028	+	compaction:Gata4_chr14_5729__del_273__ndel_3
3	16	AGGTGCTCATTGAC	Hnf1b	0.0015559	0.108201112689763	-	compaction:Gata4_chr14_5729__del_273__ndel_3
7	18	GCTCATTGACCC	Sox17	0.0105453	0.0524288903399554	-	compaction:Gata4_chr14_5729__del_273__ndel_3
8	21	CTCATTGACCCACT	Foxa2	0.0124724	0.0553553837494953	-	compaction:Gata4_chr14_5729__del_273__ndel_3
11	22	ATTGACCCACTG	Jun_Atf3	0.0281689	0.0703555002191671	-	compaction:Gata4_chr14_5729__del_273__ndel_3
24	35	AGAGGTGTGGCA	Klf4	0.107537	0.38765617826657	-	compaction:Gata4_chr14_5729__del_273__ndel_3
50	61	CAGACAATCGGA	Sox17	0.0731482	0.363676610088392	+	compaction:Gata4_chr14_5729__del_273__ndel_3
51	62	AGACAATCGGAT	Gata4/6	0.0567766	0.0815822487266643	-	compaction:Gata4_chr14_5729__del_273__ndel_3
56	67	ATCGGATCTGAT	Gata4/6	0.0700935	0.10071729112209	-	compaction:Gata4_chr14_5729__del_273__ndel_3
61	72	ATCTGATTTGGG	Gata4/6	0.0912175	0.131070348932914	+	compaction:Gata4_chr14_5729__del_273__ndel_3
70	81	GGGACAATTCAA	Sox17	0.0435012	0.216278308294356	+	compaction:Gata4_chr14_5729__del_273__ndel_3
77	88	TTCAATTGTTTC	Sox17	0.246207	1.22408654129607	-	compaction:Gata4_chr14_5729__del_273__ndel_3
86	97	TTCTTATCTGCG	Gata4/6	0.808864	1.16225600043054	-	compaction:Gata4_chr14_5729__del_273__ndel_3
102	113	CCCCTATCCTAT	Gata4/6	0.0605156	0.0869548146779365	-	compaction:Gata4_chr14_5729__del_273__ndel_3
111	122	TATGAAGTCTGT	Jun_Atf3	0.0240911	0.0601706630833996	-	compaction:Gata4_chr14_5729__del_273__ndel_3
125	136	TTCAGATAAAAA	Gata4/6	0.49315	0.708606819703091	+	compaction:Gata4_chr14_5729__del_273__ndel_3
141	152	CTCCATTGAGCT	Sox17	0.019964	0.0992565756068456	-	compaction:Gata4_chr14_5729__del_273__ndel_3
149	160	AGCTGCGACATG	Jun_Atf3	0.023692	0.0591738588014621	+	compaction:Gata4_chr14_5729__del_273__ndel_3
166	177	CTACATTCTCCT	Sox17	0.0139065	0.0691400304887096	-	compaction:Gata4_chr14_5729__del_273__ndel_3
176	187	CTCTGATAAAGT	Gata4/6	0.385076	0.553315380115558	+	compaction:Gata4_chr14_5729__del_273__ndel_3
197	208	GTCTTATCAGAT	Gata4/6	0.653013	0.938313829777501	-	compaction:Gata4_chr14_5729__del_273__ndel_3
202	213	ATCAGATTAGGC	Gata4/6	0.293993	0.422438294119377	+	compaction:Gata4_chr14_5729__del_273__ndel_3
221	234	GTTATGTGCCTGCG	Foxa2	0.0260849	0.11577079387826	-	compaction:Gata4_chr14_5729__del_273__ndel_3
228	239	GCCTGCGTCAAG	Jun_Atf3	0.0405518	0.10128340736726	+	compaction:Gata4_chr14_5729__del_273__ndel_3
235	248	TCAAGGTCTACAGG	Foxa2	0.0125117	0.0555298062007761	+	compaction:Gata4_chr14_5729__del_273__ndel_3
255	266	TTCAGATATTTT	Gata4/6	0.117308	0.168559766411295	+	compaction:Gata4_chr14_5729__del_273__ndel_3
261	272	TATTTTATCAGG	Jun_Atf3	0.0226268	0.0565133829279471	+	compaction:Gata4_chr14_5729__del_273__ndel_3
262	273	ATTTTATCAGGT	Gata4/6	0.407546	0.585602504192874	-	compaction:Gata4_chr14_5729__del_273__ndel_3
266	279	TATCAGGTATTAGC	Hnf1b	0.000807392	0.0561480254366044	-	compaction:Gata4_chr14_5729__del_273__ndel_3
271	284	GGTATTAGCTCAGG	Foxa2	0.0281299	0.124846974867301	-	compaction:Gata4_chr14_5729__del_273__ndel_3
5	16	TTTGACCCACGG	Jun_Atf3	0.0243713	0.0608704991139656	-	compaction:Gata4_chr14_5729__del_276__ndel_22
17	28	AGAGGTGTGGCA	Klf4	0.107537	0.38765617826657	-	compaction:Gata4_chr14_5729__del_276__ndel_22
42	53	CAGACAATCGGA	Sox17	0.0731482	0.363676610088392	+	compaction:Gata4_chr14_5729__del_276__ndel_22
43	54	AGACAATCGGAT	Gata4/6	0.0567766	0.0815822487266643	-	compaction:Gata4_chr14_5729__del_276__ndel_22
48	59	ATCGGATCTGAT	Gata4/6	0.0700935	0.10071729112209	-	compaction:Gata4_chr14_5729__del_276__ndel_22
53	64	ATCTGATTTGGG	Gata4/6	0.0912175	0.131070348932914	+	compaction:Gata4_chr14_5729__del_276__ndel_22
62	73	GGGACAATTCAA	Sox17	0.0435012	0.216278308294356	+	compaction:Gata4_chr14_5729__del_276__ndel_22
69	80	TTCAATTGTTTC	Sox17	0.246207	1.22408654129607	-	compaction:Gata4_chr14_5729__del_276__ndel_22
78	89	TTCTTATCTGCG	Gata4/6	0.808864	1.16225600043054	-	compaction:Gata4_chr14_5729__del_276__ndel_22
94	105	CCCCTATCCTAT	Gata4/6	0.0605156	0.0869548146779365	-	compaction:Gata4_chr14_5729__del_276__ndel_22
103	114	TATGAAGTCTGT	Jun_Atf3	0.0240911	0.0601706630833996	-	compaction:Gata4_chr14_5729__del_276__ndel_22
117	128	TTCAGATAAAAA	Gata4/6	0.49315	0.708606819703091	+	compaction:Gata4_chr14_5729__del_276__ndel_22
132	143	TTCCATTGAGCT	Sox17	0.0268236	0.133360983843307	-	compaction:Gata4_chr14_5729__del_276__ndel_22
156	167	CTACATTCTCCT	Sox17	0.0139065	0.0691400304887096	-	compaction:Gata4_chr14_5729__del_276__ndel_22
166	177	CTCTGATAAGTT	Gata4/6	0.438108	0.629517016255666	+	compaction:Gata4_chr14_5729__del_276__ndel_22
185	196	GTCTTATCGATA	Gata4/6	0.602272	0.865404129608071	-	compaction:Gata4_chr14_5729__del_276__ndel_22
189	200	TATCGATAGGCT	Gata4/6	0.239361	0.343937619326679	+	compaction:Gata4_chr14_5729__del_276__ndel_22
213	224	GCCTGCGTCAAG	Jun_Atf3	0.0405518	0.10128340736726	+	compaction:Gata4_chr14_5729__del_276__ndel_22
220	233	TCAAGGTCTACAGG	Foxa2	0.0125117	0.0555298062007761	+	compaction:Gata4_chr14_5729__del_276__ndel_22
234	245	GACCTATCAGAT	Gata4/6	0.205984	0.295978236134485	-	compaction:Gata4_chr14_5729__del_276__ndel_22
239	250	ATCAGATATTTT	Gata4/6	0.111735	0.160551927404491	+	compaction:Gata4_chr14_5729__del_276__ndel_22
245	256	TATTTTATCAGG	Jun_Atf3	0.0226268	0.0565133829279471	+	compaction:Gata4_chr14_5729__del_276__ndel_22
246	257	ATTTTATCAGGT	Gata4/6	0.407546	0.585602504192874	-	compaction:Gata4_chr14_5729__del_276__ndel_22
250	263	TATCAGGTATTAGC	Hnf1b	0.000807392	0.0561480254366044	-	compaction:Gata4_chr14_5729__del_276__ndel_22
255	268	GGTATTAGCTCAGG	Foxa2	0.0281299	0.124846974867301	-	compaction:Gata4_chr14_5729__del_276__ndel_22
4	15	ATGGGTATTGTT	Klf4	0.0558377	0.201287272150007	-	compaction:Gata4_chr14_5729__del_27__ndel_219
6	17	GGGTATTGTTTC	Sox17	0.131748	0.655021805402259	-	compaction:Gata4_chr14_5729__del_27__ndel_219
15	26	TTCTTATCGCGG	Gata4/6	0.803421	1.15443495831426	-	compaction:Gata4_chr14_5729__del_27__ndel_219
39	50	TTTCGATAAAAG	Gata4/6	0.304439	0.437448142722477	+	compaction:Gata4_chr14_5729__del_27__ndel_219
56	67	CTGGGCGGTTCC	Klf4	0.125007	0.450633139073706	-	compaction:Gata4_chr14_5729__del_27__ndel_219
67	78	CCCTGATAAGTT	Gata4/6	0.479407	0.688859514576497	+	compaction:Gata4_chr14_5729__del_27__ndel_219
4	15	ATGGGTATTGTT	Klf4	0.0558377	0.201287272150007	-	compaction:Gata4_chr14_5729__del_27__ndel_221
6	17	GGGTATTGTTTC	Sox17	0.131748	0.655021805402259	-	compaction:Gata4_chr14_5729__del_27__ndel_221
15	26	TTCTTATCGCGG	Gata4/6	0.803421	1.15443495831426	-	compaction:Gata4_chr14_5729__del_27__ndel_221
39	50	TTTCGATAAAAG	Gata4/6	0.304439	0.437448142722477	+	compaction:Gata4_chr14_5729__del_27__ndel_221
54	65	CTGGGCGGTTCC	Klf4	0.125007	0.450633139073706	-	compaction:Gata4_chr14_5729__del_27__ndel_221
65	76	CCCTGATAAGTT	Gata4/6	0.479407	0.688859514576497	+	compaction:Gata4_chr14_5729__del_27__ndel_221
4	15	ATGGGTATTGTT	Klf4	0.0558377	0.201287272150007	-	compaction:Gata4_chr14_5729__del_27__ndel_223
6	17	GGGTATTGTTTC	Sox17	0.131748	0.655021805402259	-	compaction:Gata4_chr14_5729__del_27__ndel_223
15	26	TTCTTATCGCGG	Gata4/6	0.803421	1.15443495831426	-	compaction:Gata4_chr14_5729__del_27__ndel_223
39	50	TTTCGATAAAGG	Gata4/6	0.313958	0.451125985806231	+	compaction:Gata4_chr14_5729__del_27__ndel_223
52	63	CTGGGCGGTTCC	Klf4	0.125007	0.450633139073706	-	compaction:Gata4_chr14_5729__del_27__ndel_223
63	74	CCCTGATAAGTT	Gata4/6	0.479407	0.688859514576497	+	compaction:Gata4_chr14_5729__del_27__ndel_223
8	19	TTTGACCCACTG	Jun_Atf3	0.0316791	0.0791226823551156	-	compaction:Gata4_chr14_5729__del_280__ndel_13
21	32	AGAGGTGTGGCA	Klf4	0.107537	0.38765617826657	-	compaction:Gata4_chr14_5729__del_280__ndel_13
47	58	CAGACAATCGGA	Sox17	0.0731482	0.363676610088392	+	compaction:Gata4_chr14_5729__del_280__ndel_13
48	59	AGACAATCGGAT	Gata4/6	0.0567766	0.0815822487266643	-	compaction:Gata4_chr14_5729__del_280__ndel_13
53	64	ATCGGATCTGAT	Gata4/6	0.0700935	0.10071729112209	-	compaction:Gata4_chr14_5729__del_280__ndel_13
58	69	ATCTGATTTGGG	Gata4/6	0.0912175	0.131070348932914	+	compaction:Gata4_chr14_5729__del_280__ndel_13
67	78	GGGACAATTCAA	Sox17	0.0435012	0.216278308294356	+	compaction:Gata4_chr14_5729__del_280__ndel_13
74	85	TTCAATTGTTTC	Sox17	0.246207	1.22408654129607	-	compaction:Gata4_chr14_5729__del_280__ndel_13
83	94	TTCTTATCTGCG	Gata4/6	0.808864	1.16225600043054	-	compaction:Gata4_chr14_5729__del_280__ndel_13
99	110	CCCCTATCCTAT	Gata4/6	0.0605156	0.0869548146779365	-	compaction:Gata4_chr14_5729__del_280__ndel_13
108	119	TATGAAGTCTGT	Jun_Atf3	0.0240911	0.0601706630833996	-	compaction:Gata4_chr14_5729__del_280__ndel_13
122	133	TTCAGATAAAAA	Gata4/6	0.49315	0.708606819703091	+	compaction:Gata4_chr14_5729__del_280__ndel_13
137	148	TTCCATTGAGCT	Sox17	0.0268236	0.133360983843307	-	compaction:Gata4_chr14_5729__del_280__ndel_13
145	156	AGCTGCGACATG	Jun_Atf3	0.023692	0.0591738588014621	+	compaction:Gata4_chr14_5729__del_280__ndel_13
162	173	CTACATTCTCCT	Sox17	0.0139065	0.0691400304887096	-	compaction:Gata4_chr14_5729__del_280__ndel_13
172	183	CTCTGATAAGTT	Gata4/6	0.438108	0.629517016255666	+	compaction:Gata4_chr14_5729__del_280__ndel_13
192	203	GTCTTATCAGAT	Gata4/6	0.653013	0.938313829777501	-	compaction:Gata4_chr14_5729__del_280__ndel_13
197	208	ATCAGATTAGGC	Gata4/6	0.293993	0.422438294119377	+	compaction:Gata4_chr14_5729__del_280__ndel_13
222	233	GCCTGCGTCAAG	Jun_Atf3	0.0405518	0.10128340736726	+	compaction:Gata4_chr14_5729__del_280__ndel_13
229	242	TCAAGGTCTACAGG	Foxa2	0.0125117	0.0555298062007761	+	compaction:Gata4_chr14_5729__del_280__ndel_13
243	254	GACCTATCAGAT	Gata4/6	0.205984	0.295978236134485	-	compaction:Gata4_chr14_5729__del_280__ndel_13
248	259	ATCAGATATTTT	Gata4/6	0.111735	0.160551927404491	+	compaction:Gata4_chr14_5729__del_280__ndel_13
254	265	TATTTTATCAGG	Jun_Atf3	0.0226268	0.0565133829279471	+	compaction:Gata4_chr14_5729__del_280__ndel_13
255	266	ATTTTATCAGGT	Gata4/6	0.407546	0.585602504192874	-	compaction:Gata4_chr14_5729__del_280__ndel_13
259	272	TATCAGGTATTAGC	Hnf1b	0.000807392	0.0561480254366044	-	compaction:Gata4_chr14_5729__del_280__ndel_13
264	277	GGTATTAGCTCAGG	Foxa2	0.0281299	0.124846974867301	-	compaction:Gata4_chr14_5729__del_280__ndel_13
6	17	TGCTATTGACCC	Sox17	0.0115346	0.0573474702962694	-	compaction:Gata4_chr14_5729__del_281__ndel_11
7	20	GCTATTGACCCACT	Foxa2	0.0604373	0.268234656865028	-	compaction:Gata4_chr14_5729__del_281__ndel_11
10	21	ATTGACCCACTG	Jun_Atf3	0.0281689	0.0703555002191671	-	compaction:Gata4_chr14_5729__del_281__ndel_11
23	34	AGAGGTGTGGCA	Klf4	0.107537	0.38765617826657	-	compaction:Gata4_chr14_5729__del_281__ndel_11
49	60	CAGACAATCGGA	Sox17	0.0731482	0.363676610088392	+	compaction:Gata4_chr14_5729__del_281__ndel_11
50	61	AGACAATCGGAT	Gata4/6	0.0567766	0.0815822487266643	-	compaction:Gata4_chr14_5729__del_281__ndel_11
55	66	ATCGGATCTGAT	Gata4/6	0.0700935	0.10071729112209	-	compaction:Gata4_chr14_5729__del_281__ndel_11
60	71	ATCTGATTTGGG	Gata4/6	0.0912175	0.131070348932914	+	compaction:Gata4_chr14_5729__del_281__ndel_11
69	80	GGGACAATTCAA	Sox17	0.0435012	0.216278308294356	+	compaction:Gata4_chr14_5729__del_281__ndel_11
76	87	TTCAATTGTTTC	Sox17	0.246207	1.22408654129607	-	compaction:Gata4_chr14_5729__del_281__ndel_11
85	96	TTCTTATCTGCG	Gata4/6	0.808864	1.16225600043054	-	compaction:Gata4_chr14_5729__del_281__ndel_11
101	112	CCCCTATCCTAT	Gata4/6	0.0605156	0.0869548146779365	-	compaction:Gata4_chr14_5729__del_281__ndel_11
110	121	TATGAAGTCTGT	Jun_Atf3	0.0240911	0.0601706630833996	-	compaction:Gata4_chr14_5729__del_281__ndel_11
124	135	TTCAGATAAAAA	Gata4/6	0.49315	0.708606819703091	+	compaction:Gata4_chr14_5729__del_281__ndel_11
139	150	TTCCATTGAGCT	Sox17	0.0268236	0.133360983843307	-	compaction:Gata4_chr14_5729__del_281__ndel_11
147	158	AGCTGCGACATG	Jun_Atf3	0.023692	0.0591738588014621	+	compaction:Gata4_chr14_5729__del_281__ndel_11
164	175	CTACATTCTCCT	Sox17	0.0139065	0.0691400304887096	-	compaction:Gata4_chr14_5729__del_281__ndel_11
174	185	CTCTGATAAGTT	Gata4/6	0.438108	0.629517016255666	+	compaction:Gata4_chr14_5729__del_281__ndel_11
194	205	GTCTTATCAGAT	Gata4/6	0.653013	0.938313829777501	-	compaction:Gata4_chr14_5729__del_281__ndel_11
199	210	ATCAGATTAGGC	Gata4/6	0.293993	0.422438294119377	+	compaction:Gata4_chr14_5729__del_281__ndel_11
224	235	GCCTGCGTCAAG	Jun_Atf3	0.0405518	0.10128340736726	+	compaction:Gata4_chr14_5729__del_281__ndel_11
231	244	TCAAGGTCTACAGG	Foxa2	0.0125117	0.0555298062007761	+	compaction:Gata4_chr14_5729__del_281__ndel_11
245	256	GACCTATCAGAT	Gata4/6	0.205984	0.295978236134485	-	compaction:Gata4_chr14_5729__del_281__ndel_11
250	261	ATCAGATATTTT	Gata4/6	0.111735	0.160551927404491	+	compaction:Gata4_chr14_5729__del_281__ndel_11
256	267	TATTTTATCAGG	Jun_Atf3	0.0226268	0.0565133829279471	+	compaction:Gata4_chr14_5729__del_281__ndel_11
257	268	ATTTTATCAGGT	Gata4/6	0.407546	0.585602504192874	-	compaction:Gata4_chr14_5729__del_281__ndel_11
261	274	TATCAGGTATTAGC	Hnf1b	0.000807392	0.0561480254366044	-	compaction:Gata4_chr14_5729__del_281__ndel_11
266	279	GGTATTAGCTCAGG	Foxa2	0.0281299	0.124846974867301	-	compaction:Gata4_chr14_5729__del_281__ndel_11
5	16	GTCTATTGACCC	Sox17	0.0140354	0.0697808926704228	-	compaction:Gata4_chr14_5729__del_283__ndel_12
6	19	TCTATTGACCCACT	Foxa2	0.0773257	0.343189265674477	-	compaction:Gata4_chr14_5729__del_283__ndel_12
9	20	ATTGACCCACTG	Jun_Atf3	0.0281689	0.0703555002191671	-	compaction:Gata4_chr14_5729__del_283__ndel_12
22	33	AGAGGTGTGGCA	Klf4	0.107537	0.38765617826657	-	compaction:Gata4_chr14_5729__del_283__ndel_12
48	59	CAGACAATCGGA	Sox17	0.0731482	0.363676610088392	+	compaction:Gata4_chr14_5729__del_283__ndel_12
49	60	AGACAATCGGAT	Gata4/6	0.0567766	0.0815822487266643	-	compaction:Gata4_chr14_5729__del_283__ndel_12
54	65	ATCGGATCTGAT	Gata4/6	0.0700935	0.10071729112209	-	compaction:Gata4_chr14_5729__del_283__ndel_12
59	70	ATCTGATTTGGG	Gata4/6	0.0912175	0.131070348932914	+	compaction:Gata4_chr14_5729__del_283__ndel_12
68	79	GGGACAATTCAA	Sox17	0.0435012	0.216278308294356	+	compaction:Gata4_chr14_5729__del_283__ndel_12
75	86	TTCAATTGTTTC	Sox17	0.246207	1.22408654129607	-	compaction:Gata4_chr14_5729__del_283__ndel_12
84	95	TTCTTATCTGCG	Gata4/6	0.808864	1.16225600043054	-	compaction:Gata4_chr14_5729__del_283__ndel_12
100	111	CCCCTATCCTAT	Gata4/6	0.0605156	0.0869548146779365	-	compaction:Gata4_chr14_5729__del_283__ndel_12
109	120	TATGAAGTCTGT	Jun_Atf3	0.0240911	0.0601706630833996	-	compaction:Gata4_chr14_5729__del_283__ndel_12
123	134	TTCAGATAAAAA	Gata4/6	0.49315	0.708606819703091	+	compaction:Gata4_chr14_5729__del_283__ndel_12
138	149	TTCCATTGAGCT	Sox17	0.0268236	0.133360983843307	-	compaction:Gata4_chr14_5729__del_283__ndel_12
146	157	AGCTGCGACATG	Jun_Atf3	0.023692	0.0591738588014621	+	compaction:Gata4_chr14_5729__del_283__ndel_12
163	174	CTACATTCTCCT	Sox17	0.0139065	0.0691400304887096	-	compaction:Gata4_chr14_5729__del_283__ndel_12
173	184	CTCTGATAAGTT	Gata4/6	0.438108	0.629517016255666	+	compaction:Gata4_chr14_5729__del_283__ndel_12
193	204	GTCTTATCAGAT	Gata4/6	0.653013	0.938313829777501	-	compaction:Gata4_chr14_5729__del_283__ndel_12
198	209	ATCAGATTAGGC	Gata4/6	0.293993	0.422438294119377	+	compaction:Gata4_chr14_5729__del_283__ndel_12
223	234	GCCTGCGTCAAG	Jun_Atf3	0.0405518	0.10128340736726	+	compaction:Gata4_chr14_5729__del_283__ndel_12
230	243	TCAAGGTCTACAGG	Foxa2	0.0125117	0.0555298062007761	+	compaction:Gata4_chr14_5729__del_283__ndel_12
244	255	GACCTATCAGAT	Gata4/6	0.205984	0.295978236134485	-	compaction:Gata4_chr14_5729__del_283__ndel_12
249	260	ATCAGATATTTT	Gata4/6	0.111735	0.160551927404491	+	compaction:Gata4_chr14_5729__del_283__ndel_12
255	266	TATTTTATCAGG	Jun_Atf3	0.0226268	0.0565133829279471	+	compaction:Gata4_chr14_5729__del_283__ndel_12
256	267	ATTTTATCAGGT	Gata4/6	0.407546	0.585602504192874	-	compaction:Gata4_chr14_5729__del_283__ndel_12
260	273	TATCAGGTATTAGC	Hnf1b	0.000807392	0.0561480254366044	-	compaction:Gata4_chr14_5729__del_283__ndel_12
265	278	GGTATTAGCTCAGG	Foxa2	0.0281299	0.124846974867301	-	compaction:Gata4_chr14_5729__del_283__ndel_12
6	17	TTTGACCCACTG	Jun_Atf3	0.0316791	0.0791226823551156	-	compaction:Gata4_chr14_5729__del_286__ndel_15
19	30	AGAGGTGTGGCA	Klf4	0.107537	0.38765617826657	-	compaction:Gata4_chr14_5729__del_286__ndel_15
45	56	CAGACAATCGGA	Sox17	0.0731482	0.363676610088392	+	compaction:Gata4_chr14_5729__del_286__ndel_15
46	57	AGACAATCGGAT	Gata4/6	0.0567766	0.0815822487266643	-	compaction:Gata4_chr14_5729__del_286__ndel_15
51	62	ATCGGATCTGAT	Gata4/6	0.0700935	0.10071729112209	-	compaction:Gata4_chr14_5729__del_286__ndel_15
56	67	ATCTGATTTGGG	Gata4/6	0.0912175	0.131070348932914	+	compaction:Gata4_chr14_5729__del_286__ndel_15
65	76	GGGACAATTCAA	Sox17	0.0435012	0.216278308294356	+	compaction:Gata4_chr14_5729__del_286__ndel_15
72	83	TTCAATTGTTTC	Sox17	0.246207	1.22408654129607	-	compaction:Gata4_chr14_5729__del_286__ndel_15
81	92	TTCTTATCTGCG	Gata4/6	0.808864	1.16225600043054	-	compaction:Gata4_chr14_5729__del_286__ndel_15
97	108	CCCCTATCCTAT	Gata4/6	0.0605156	0.0869548146779365	-	compaction:Gata4_chr14_5729__del_286__ndel_15
106	117	TATGAAGTCTGT	Jun_Atf3	0.0240911	0.0601706630833996	-	compaction:Gata4_chr14_5729__del_286__ndel_15
120	131	TTCAGATAAAAA	Gata4/6	0.49315	0.708606819703091	+	compaction:Gata4_chr14_5729__del_286__ndel_15
135	146	TTCCATTGAGCT	Sox17	0.0268236	0.133360983843307	-	compaction:Gata4_chr14_5729__del_286__ndel_15
143	154	AGCTGCGACATG	Jun_Atf3	0.023692	0.0591738588014621	+	compaction:Gata4_chr14_5729__del_286__ndel_15
160	171	CTACATTCTCCT	Sox17	0.0139065	0.0691400304887096	-	compaction:Gata4_chr14_5729__del_286__ndel_15
170	181	CTCTGATAAGTT	Gata4/6	0.438108	0.629517016255666	+	compaction:Gata4_chr14_5729__del_286__ndel_15
190	201	GTCTTATCAGAT	Gata4/6	0.653013	0.938313829777501	-	compaction:Gata4_chr14_5729__del_286__ndel_15
195	206	ATCAGATTAGGC	Gata4/6	0.293993	0.422438294119377	+	compaction:Gata4_chr14_5729__del_286__ndel_15
220	231	GCCTGCGTCAAG	Jun_Atf3	0.0405518	0.10128340736726	+	compaction:Gata4_chr14_5729__del_286__ndel_15
227	240	TCAAGGTCTACAGG	Foxa2	0.0125117	0.0555298062007761	+	compaction:Gata4_chr14_5729__del_286__ndel_15
241	252	GACCTATCAGAT	Gata4/6	0.205984	0.295978236134485	-	compaction:Gata4_chr14_5729__del_286__ndel_15
246	257	ATCAGATATTTT	Gata4/6	0.111735	0.160551927404491	+	compaction:Gata4_chr14_5729__del_286__ndel_15
252	263	TATTTTATCAGG	Jun_Atf3	0.0226268	0.0565133829279471	+	compaction:Gata4_chr14_5729__del_286__ndel_15
253	264	ATTTTATCAGGT	Gata4/6	0.407546	0.585602504192874	-	compaction:Gata4_chr14_5729__del_286__ndel_15
257	270	TATCAGGTATTAGC	Hnf1b	0.000807392	0.0561480254366044	-	compaction:Gata4_chr14_5729__del_286__ndel_15
262	275	GGTATTAGCTCAGG	Foxa2	0.0281299	0.124846974867301	-	compaction:Gata4_chr14_5729__del_286__ndel_15
7	18	TTTGACCCACTG	Jun_Atf3	0.0316791	0.0791226823551156	-	compaction:Gata4_chr14_5729__del_287__ndel_14
20	31	AGAGGTGTGGCA	Klf4	0.107537	0.38765617826657	-	compaction:Gata4_chr14_5729__del_287__ndel_14
46	57	CAGACAATCGGA	Sox17	0.0731482	0.363676610088392	+	compaction:Gata4_chr14_5729__del_287__ndel_14
47	58	AGACAATCGGAT	Gata4/6	0.0567766	0.0815822487266643	-	compaction:Gata4_chr14_5729__del_287__ndel_14
52	63	ATCGGATCTGAT	Gata4/6	0.0700935	0.10071729112209	-	compaction:Gata4_chr14_5729__del_287__ndel_14
57	68	ATCTGATTTGGG	Gata4/6	0.0912175	0.131070348932914	+	compaction:Gata4_chr14_5729__del_287__ndel_14
66	77	GGGACAATTCAA	Sox17	0.0435012	0.216278308294356	+	compaction:Gata4_chr14_5729__del_287__ndel_14
73	84	TTCAATTGTTTC	Sox17	0.246207	1.22408654129607	-	compaction:Gata4_chr14_5729__del_287__ndel_14
82	93	TTCTTATCTGCG	Gata4/6	0.808864	1.16225600043054	-	compaction:Gata4_chr14_5729__del_287__ndel_14
98	109	CCCCTATCCTAT	Gata4/6	0.0605156	0.0869548146779365	-	compaction:Gata4_chr14_5729__del_287__ndel_14
107	118	TATGAAGTCTGT	Jun_Atf3	0.0240911	0.0601706630833996	-	compaction:Gata4_chr14_5729__del_287__ndel_14
121	132	TTCAGATAAAAA	Gata4/6	0.49315	0.708606819703091	+	compaction:Gata4_chr14_5729__del_287__ndel_14
136	147	TTCCATTGAGCT	Sox17	0.0268236	0.133360983843307	-	compaction:Gata4_chr14_5729__del_287__ndel_14
144	155	AGCTGCGACATG	Jun_Atf3	0.023692	0.0591738588014621	+	compaction:Gata4_chr14_5729__del_287__ndel_14
161	172	CTACATTCTCCT	Sox17	0.0139065	0.0691400304887096	-	compaction:Gata4_chr14_5729__del_287__ndel_14
171	182	CTCTGATAAGTT	Gata4/6	0.438108	0.629517016255666	+	compaction:Gata4_chr14_5729__del_287__ndel_14
191	202	GTCTTATCAGAT	Gata4/6	0.653013	0.938313829777501	-	compaction:Gata4_chr14_5729__del_287__ndel_14
196	207	ATCAGATTAGGC	Gata4/6	0.293993	0.422438294119377	+	compaction:Gata4_chr14_5729__del_287__ndel_14
221	232	GCCTGCGTCAAG	Jun_Atf3	0.0405518	0.10128340736726	+	compaction:Gata4_chr14_5729__del_287__ndel_14
228	241	TCAAGGTCTACAGG	Foxa2	0.0125117	0.0555298062007761	+	compaction:Gata4_chr14_5729__del_287__ndel_14
242	253	GACCTATCAGAT	Gata4/6	0.205984	0.295978236134485	-	compaction:Gata4_chr14_5729__del_287__ndel_14
247	258	ATCAGATATTTT	Gata4/6	0.111735	0.160551927404491	+	compaction:Gata4_chr14_5729__del_287__ndel_14
253	264	TATTTTATCAGG	Jun_Atf3	0.0226268	0.0565133829279471	+	compaction:Gata4_chr14_5729__del_287__ndel_14
254	265	ATTTTATCAGGT	Gata4/6	0.407546	0.585602504192874	-	compaction:Gata4_chr14_5729__del_287__ndel_14
258	271	TATCAGGTATTAGC	Hnf1b	0.000807392	0.0561480254366044	-	compaction:Gata4_chr14_5729__del_287__ndel_14
263	276	GGTATTAGCTCAGG	Foxa2	0.0281299	0.124846974867301	-	compaction:Gata4_chr14_5729__del_287__ndel_14
4	15	ATGGGTATTGTT	Klf4	0.0558377	0.201287272150007	-	compaction:Gata4_chr14_5729__del_28__ndel_208
6	17	GGGTATTGTTTC	Sox17	0.131748	0.655021805402259	-	compaction:Gata4_chr14_5729__del_28__ndel_208
15	26	TTCTTATCGCGG	Gata4/6	0.803421	1.15443495831426	-	compaction:Gata4_chr14_5729__del_28__ndel_208
39	50	TTTCGATAAAAG	Gata4/6	0.304439	0.437448142722477	+	compaction:Gata4_chr14_5729__del_28__ndel_208
58	69	CTGGGCGGCATT	Klf4	0.0297461	0.107230622430747	-	compaction:Gata4_chr14_5729__del_28__ndel_208
63	74	CGGCATTCTCCT	Sox17	0.0150918	0.0750330789292423	-	compaction:Gata4_chr14_5729__del_28__ndel_208
73	84	CTCTGATAAGTT	Gata4/6	0.438108	0.629517016255666	+	compaction:Gata4_chr14_5729__del_28__ndel_208
4	15	ATGGGTATTGTT	Klf4	0.0558377	0.201287272150007	-	compaction:Gata4_chr14_5729__del_28__ndel_218
6	17	GGGTATTGTTTC	Sox17	0.131748	0.655021805402259	-	compaction:Gata4_chr14_5729__del_28__ndel_218
15	26	TTCTTATCGCGG	Gata4/6	0.803421	1.15443495831426	-	compaction:Gata4_chr14_5729__del_28__ndel_218
39	50	TTTCGATAAAAG	Gata4/6	0.304439	0.437448142722477	+	compaction:Gata4_chr14_5729__del_28__ndel_218
57	68	CTGGGCGGTTCC	Klf4	0.125007	0.450633139073706	-	compaction:Gata4_chr14_5729__del_28__ndel_218
68	79	CCCTGATAAGTT	Gata4/6	0.479407	0.688859514576497	+	compaction:Gata4_chr14_5729__del_28__ndel_218
4	15	ATGGGTATTGTT	Klf4	0.0558377	0.201287272150007	-	compaction:Gata4_chr14_5729__del_29__ndel_207
6	17	GGGTATTGTTTC	Sox17	0.131748	0.655021805402259	-	compaction:Gata4_chr14_5729__del_29__ndel_207
15	26	TTCTTATCGCGG	Gata4/6	0.803421	1.15443495831426	-	compaction:Gata4_chr14_5729__del_29__ndel_207
39	50	TTTCGATAAAAG	Gata4/6	0.304439	0.437448142722477	+	compaction:Gata4_chr14_5729__del_29__ndel_207
58	69	CTGGGCGGACAT	Klf4	0.0474206	0.170944777770514	-	compaction:Gata4_chr14_5729__del_29__ndel_207
64	75	GGACATTCTCCT	Sox17	0.0102287	0.0508548254312634	-	compaction:Gata4_chr14_5729__del_29__ndel_207
74	85	CTCTGATAAGTT	Gata4/6	0.438108	0.629517016255666	+	compaction:Gata4_chr14_5729__del_29__ndel_207
4	15	ATGGGTATTGTT	Klf4	0.0558377	0.201287272150007	-	compaction:Gata4_chr14_5729__del_29__ndel_220
6	17	GGGTATTGTTTC	Sox17	0.131748	0.655021805402259	-	compaction:Gata4_chr14_5729__del_29__ndel_220
15	26	TTCTTATCGCGG	Gata4/6	0.803421	1.15443495831426	-	compaction:Gata4_chr14_5729__del_29__ndel_220
39	50	TTTCGATAAAAG	Gata4/6	0.304439	0.437448142722477	+	compaction:Gata4_chr14_5729__del_29__ndel_220
55	66	CTGGGCGGTTCC	Klf4	0.125007	0.450633139073706	-	compaction:Gata4_chr14_5729__del_29__ndel_220
66	77	CCCTGATAAGTT	Gata4/6	0.479407	0.688859514576497	+	compaction:Gata4_chr14_5729__del_29__ndel_220
4	15	ATGGGTATTGTT	Klf4	0.0558377	0.201287272150007	-	compaction:Gata4_chr14_5729__del_2__ndel_150
6	17	GGGTATTGTTTC	Sox17	0.131748	0.655021805402259	-	compaction:Gata4_chr14_5729__del_2__ndel_150
15	26	TTCTTATCGCGG	Gata4/6	0.803421	1.15443495831426	-	compaction:Gata4_chr14_5729__del_2__ndel_150
40	51	TTTCGATAAAAG	Gata4/6	0.304439	0.437448142722477	+	compaction:Gata4_chr14_5729__del_2__ndel_150
74	85	CTACATTCTCCT	Sox17	0.0139065	0.0691400304887096	-	compaction:Gata4_chr14_5729__del_2__ndel_150
84	95	CTCTGATAAGTT	Gata4/6	0.438108	0.629517016255666	+	compaction:Gata4_chr14_5729__del_2__ndel_150
95	106	TTCTGTTGTCTT	Sox17	0.0164308	0.0816902896454097	-	compaction:Gata4_chr14_5729__del_2__ndel_150
96	109	TCTGTTGTCTTATC	Foxa2	0.0153824	0.06827063395884	-	compaction:Gata4_chr14_5729__del_2__ndel_150
102	113	GTCTTATCGATA	Gata4/6	0.602272	0.865404129608071	-	compaction:Gata4_chr14_5729__del_2__ndel_150
106	117	TATCGATAGGCT	Gata4/6	0.239361	0.343937619326679	+	compaction:Gata4_chr14_5729__del_2__ndel_150
121	134	ATAGTTTGCGCGGC	Foxa2	0.0172701	0.0766486813197267	-	compaction:Gata4_chr14_5729__del_2__ndel_150
137	148	TTTTTATCTCGG	Gata4/6	0.524255	0.753301568008606	-	compaction:Gata4_chr14_5729__del_2__ndel_150
4	15	ATGGGTATTGTT	Klf4	0.0558377	0.201287272150007	-	compaction:Gata4_chr14_5729__del_2__ndel_152
6	17	GGGTATTGTTTC	Sox17	0.131748	0.655021805402259	-	compaction:Gata4_chr14_5729__del_2__ndel_152
15	26	TTCTTATCGCGG	Gata4/6	0.803421	1.15443495831426	-	compaction:Gata4_chr14_5729__del_2__ndel_152
40	51	TTTCGATAAAAG	Gata4/6	0.304439	0.437448142722477	+	compaction:Gata4_chr14_5729__del_2__ndel_152
74	85	CTACATTCTCCT	Sox17	0.0139065	0.0691400304887096	-	compaction:Gata4_chr14_5729__del_2__ndel_152
84	95	CTCTGATAAGTT	Gata4/6	0.438108	0.629517016255666	+	compaction:Gata4_chr14_5729__del_2__ndel_152
95	106	TTCTGTTGTCTT	Sox17	0.0164308	0.0816902896454097	-	compaction:Gata4_chr14_5729__del_2__ndel_152
96	109	TCTGTTGTCTTATC	Foxa2	0.0153824	0.06827063395884	-	compaction:Gata4_chr14_5729__del_2__ndel_152
102	113	GTCTTATCGATA	Gata4/6	0.602272	0.865404129608071	-	compaction:Gata4_chr14_5729__del_2__ndel_152
106	117	TATCGATAGGCT	Gata4/6	0.239361	0.343937619326679	+	compaction:Gata4_chr14_5729__del_2__ndel_152
121	134	ATAGTTTGCGCGGC	Foxa2	0.0172701	0.0766486813197267	-	compaction:Gata4_chr14_5729__del_2__ndel_152
137	148	TTTTTATCTCGG	Gata4/6	0.524255	0.753301568008606	-	compaction:Gata4_chr14_5729__del_2__ndel_152
4	15	ATGGGTATTGTT	Klf4	0.0558377	0.201287272150007	-	compaction:Gata4_chr14_5729__del_2__ndel_170
6	17	GGGTATTGTTTC	Sox17	0.131748	0.655021805402259	-	compaction:Gata4_chr14_5729__del_2__ndel_170
15	26	TTCTTATCGCGG	Gata4/6	0.803421	1.15443495831426	-	compaction:Gata4_chr14_5729__del_2__ndel_170
40	51	TTTCGATAAAAG	Gata4/6	0.304439	0.437448142722477	+	compaction:Gata4_chr14_5729__del_2__ndel_170
74	85	CTACATTCTCCT	Sox17	0.0139065	0.0691400304887096	-	compaction:Gata4_chr14_5729__del_2__ndel_170
84	95	CTCTGATAAGTT	Gata4/6	0.438108	0.629517016255666	+	compaction:Gata4_chr14_5729__del_2__ndel_170
95	106	TTCTGTTGTCTT	Sox17	0.0164308	0.0816902896454097	-	compaction:Gata4_chr14_5729__del_2__ndel_170
96	109	TCTGTTGTCTTATC	Foxa2	0.0153824	0.06827063395884	-	compaction:Gata4_chr14_5729__del_2__ndel_170
102	113	GTCTTATCGATA	Gata4/6	0.602272	0.865404129608071	-	compaction:Gata4_chr14_5729__del_2__ndel_170
106	117	TATCGATAGGCT	Gata4/6	0.239361	0.343937619326679	+	compaction:Gata4_chr14_5729__del_2__ndel_170
4	15	ATGGGTATTGTT	Klf4	0.0558377	0.201287272150007	-	compaction:Gata4_chr14_5729__del_2__ndel_178
6	17	GGGTATTGTTTC	Sox17	0.131748	0.655021805402259	-	compaction:Gata4_chr14_5729__del_2__ndel_178
15	26	TTCTTATCGCGG	Gata4/6	0.803421	1.15443495831426	-	compaction:Gata4_chr14_5729__del_2__ndel_178
40	51	TTTCGATAAAAG	Gata4/6	0.304439	0.437448142722477	+	compaction:Gata4_chr14_5729__del_2__ndel_178
74	85	CTACATTCTCCT	Sox17	0.0139065	0.0691400304887096	-	compaction:Gata4_chr14_5729__del_2__ndel_178
84	95	CTCTGATAAGTT	Gata4/6	0.438108	0.629517016255666	+	compaction:Gata4_chr14_5729__del_2__ndel_178
95	106	TTCTGTTGTCTT	Sox17	0.0164308	0.0816902896454097	-	compaction:Gata4_chr14_5729__del_2__ndel_178
96	109	TCTGTTGTCTTATC	Foxa2	0.0153824	0.06827063395884	-	compaction:Gata4_chr14_5729__del_2__ndel_178
102	113	GTCTTATCGATA	Gata4/6	0.602272	0.865404129608071	-	compaction:Gata4_chr14_5729__del_2__ndel_178
106	117	TATCGATAGGCT	Gata4/6	0.239361	0.343937619326679	+	compaction:Gata4_chr14_5729__del_2__ndel_178
4	15	ATGGGTATTGTT	Klf4	0.0558377	0.201287272150007	-	compaction:Gata4_chr14_5729__del_30__ndel_206
6	17	GGGTATTGTTTC	Sox17	0.131748	0.655021805402259	-	compaction:Gata4_chr14_5729__del_30__ndel_206
15	26	TTCTTATCGCGG	Gata4/6	0.803421	1.15443495831426	-	compaction:Gata4_chr14_5729__del_30__ndel_206
39	50	TTTCGATAAAAG	Gata4/6	0.304439	0.437448142722477	+	compaction:Gata4_chr14_5729__del_30__ndel_206
58	69	CTGGGCGGTACA	Klf4	0.0912088	0.32879525030715	-	compaction:Gata4_chr14_5729__del_30__ndel_206
65	76	GTACATTCTCCT	Sox17	0.0152498	0.0758186198501941	-	compaction:Gata4_chr14_5729__del_30__ndel_206
75	86	CTCTGATAAGTT	Gata4/6	0.438108	0.629517016255666	+	compaction:Gata4_chr14_5729__del_30__ndel_206
4	15	ATGGGTATTGTT	Klf4	0.0558377	0.201287272150007	-	compaction:Gata4_chr14_5729__del_30__ndel_224
6	17	GGGTATTGTTTC	Sox17	0.131748	0.655021805402259	-	compaction:Gata4_chr14_5729__del_30__ndel_224
15	26	TTCTTATCGCGG	Gata4/6	0.803421	1.15443495831426	-	compaction:Gata4_chr14_5729__del_30__ndel_224
39	50	TTTCGATAAGGC	Gata4/6	0.586081	0.842139295343014	+	compaction:Gata4_chr14_5729__del_30__ndel_224
51	62	CTGGGCGGTTCC	Klf4	0.125007	0.450633139073706	-	compaction:Gata4_chr14_5729__del_30__ndel_224
62	73	CCCTGATAAGTT	Gata4/6	0.479407	0.688859514576497	+	compaction:Gata4_chr14_5729__del_30__ndel_224
4	15	ATGGGTATTGTT	Klf4	0.0558377	0.201287272150007	-	compaction:Gata4_chr14_5729__del_31__ndel_222
6	17	GGGTATTGTTTC	Sox17	0.131748	0.655021805402259	-	compaction:Gata4_chr14_5729__del_31__ndel_222
15	26	TTCTTATCGCGG	Gata4/6	0.803421	1.15443495831426	-	compaction:Gata4_chr14_5729__del_31__ndel_222
39	50	TTTCGATAAAGG	Gata4/6	0.313958	0.451125985806231	+	compaction:Gata4_chr14_5729__del_31__ndel_222
53	64	CTGGGCGGTTCC	Klf4	0.125007	0.450633139073706	-	compaction:Gata4_chr14_5729__del_31__ndel_222
64	75	CCCTGATAAGTT	Gata4/6	0.479407	0.688859514576497	+	compaction:Gata4_chr14_5729__del_31__ndel_222
4	15	ATGGGTATTGTT	Klf4	0.0558377	0.201287272150007	-	compaction:Gata4_chr14_5729__del_33__ndel_205
6	17	GGGTATTGTTTC	Sox17	0.131748	0.655021805402259	-	compaction:Gata4_chr14_5729__del_33__ndel_205
15	26	TTCTTATCGCGG	Gata4/6	0.803421	1.15443495831426	-	compaction:Gata4_chr14_5729__del_33__ndel_205
39	50	TTTCGATAAAAG	Gata4/6	0.304439	0.437448142722477	+	compaction:Gata4_chr14_5729__del_33__ndel_205
58	69	CTGGGCGGCTAC	Klf4	0.0275787	0.099417441843833	-	compaction:Gata4_chr14_5729__del_33__ndel_205
66	77	CTACATTCTCCT	Sox17	0.0139065	0.0691400304887096	-	compaction:Gata4_chr14_5729__del_33__ndel_205
76	87	CTCTGATAAGTT	Gata4/6	0.438108	0.629517016255666	+	compaction:Gata4_chr14_5729__del_33__ndel_205
4	15	ATGGGTATTGTT	Klf4	0.0558377	0.201287272150007	-	compaction:Gata4_chr14_5729__del_35__ndel_126
6	17	GGGTATTGTTTC	Sox17	0.131748	0.655021805402259	-	compaction:Gata4_chr14_5729__del_35__ndel_126
15	26	TTCTTATCGCGG	Gata4/6	0.803421	1.15443495831426	-	compaction:Gata4_chr14_5729__del_35__ndel_126
34	45	CCTGACTGTTTT	Jun_Atf3	0.0221988	0.0554443971282246	-	compaction:Gata4_chr14_5729__del_35__ndel_126
43	54	TTTCGATAAAAG	Gata4/6	0.304439	0.437448142722477	+	compaction:Gata4_chr14_5729__del_35__ndel_126
78	89	CTACATTCTCCT	Sox17	0.0139065	0.0691400304887096	-	compaction:Gata4_chr14_5729__del_35__ndel_126
88	99	CTCTGATAAGTT	Gata4/6	0.438108	0.629517016255666	+	compaction:Gata4_chr14_5729__del_35__ndel_126
99	110	TTCTGTTGTCTT	Sox17	0.0164308	0.0816902896454097	-	compaction:Gata4_chr14_5729__del_35__ndel_126
100	113	TCTGTTGTCTTATC	Foxa2	0.0153824	0.06827063395884	-	compaction:Gata4_chr14_5729__del_35__ndel_126
106	117	GTCTTATCGATA	Gata4/6	0.602272	0.865404129608071	-	compaction:Gata4_chr14_5729__del_35__ndel_126
110	121	TATCGATAGGCT	Gata4/6	0.239361	0.343937619326679	+	compaction:Gata4_chr14_5729__del_35__ndel_126
125	138	ATAGTTTGCGCGCG	Foxa2	0.0128051	0.0568319829744606	-	compaction:Gata4_chr14_5729__del_35__ndel_126
138	149	GGCAGATATTTT	Gata4/6	0.0992589	0.142625029821002	+	compaction:Gata4_chr14_5729__del_35__ndel_126
144	155	TATTTTATCAGG	Jun_Atf3	0.0226268	0.0565133829279471	+	compaction:Gata4_chr14_5729__del_35__ndel_126
145	156	ATTTTATCAGGT	Gata4/6	0.407546	0.585602504192874	-	compaction:Gata4_chr14_5729__del_35__ndel_126
152	165	CAGGTTTACTCAGG	Foxa2	0.0468219	0.207806375868357	-	compaction:Gata4_chr14_5729__del_35__ndel_126
154	165	GGTTTACTCAGG	Jun_Atf3	0.0329486	0.082293424113872	+	compaction:Gata4_chr14_5729__del_35__ndel_126
4	15	ATGGGTATTGTT	Klf4	0.0558377	0.201287272150007	-	compaction:Gata4_chr14_5729__del_36__ndel_125
6	17	GGGTATTGTTTC	Sox17	0.131748	0.655021805402259	-	compaction:Gata4_chr14_5729__del_36__ndel_125
15	26	TTCTTATCGCGG	Gata4/6	0.803421	1.15443495831426	-	compaction:Gata4_chr14_5729__del_36__ndel_125
34	45	CCTGACTGTTTT	Jun_Atf3	0.0221988	0.0554443971282246	-	compaction:Gata4_chr14_5729__del_36__ndel_125
43	54	TTTCGATAAAAG	Gata4/6	0.304439	0.437448142722477	+	compaction:Gata4_chr14_5729__del_36__ndel_125
78	89	CTACATTCTCCT	Sox17	0.0139065	0.0691400304887096	-	compaction:Gata4_chr14_5729__del_36__ndel_125
88	99	CTCTGATAAGTT	Gata4/6	0.438108	0.629517016255666	+	compaction:Gata4_chr14_5729__del_36__ndel_125
99	110	TTCTGTTGTCTT	Sox17	0.0164308	0.0816902896454097	-	compaction:Gata4_chr14_5729__del_36__ndel_125
100	113	TCTGTTGTCTTATC	Foxa2	0.0153824	0.06827063395884	-	compaction:Gata4_chr14_5729__del_36__ndel_125
106	117	GTCTTATCGATA	Gata4/6	0.602272	0.865404129608071	-	compaction:Gata4_chr14_5729__del_36__ndel_125
110	121	TATCGATAGGCT	Gata4/6	0.239361	0.343937619326679	+	compaction:Gata4_chr14_5729__del_36__ndel_125
125	138	ATAGTTTGCGCGCG	Foxa2	0.0128051	0.0568319829744606	-	compaction:Gata4_chr14_5729__del_36__ndel_125
139	150	GCCAGATATTTT	Gata4/6	0.111699	0.160500199034808	+	compaction:Gata4_chr14_5729__del_36__ndel_125
145	156	TATTTTATCAGG	Jun_Atf3	0.0226268	0.0565133829279471	+	compaction:Gata4_chr14_5729__del_36__ndel_125
146	157	ATTTTATCAGGT	Gata4/6	0.407546	0.585602504192874	-	compaction:Gata4_chr14_5729__del_36__ndel_125
153	166	CAGGTTTACTCAGG	Foxa2	0.0468219	0.207806375868357	-	compaction:Gata4_chr14_5729__del_36__ndel_125
155	166	GGTTTACTCAGG	Jun_Atf3	0.0329486	0.082293424113872	+	compaction:Gata4_chr14_5729__del_36__ndel_125
4	15	ATGGGTATTGTT	Klf4	0.0558377	0.201287272150007	-	compaction:Gata4_chr14_5729__del_37__ndel_121
6	17	GGGTATTGTTTC	Sox17	0.131748	0.655021805402259	-	compaction:Gata4_chr14_5729__del_37__ndel_121
15	26	TTCTTATCGCGG	Gata4/6	0.803421	1.15443495831426	-	compaction:Gata4_chr14_5729__del_37__ndel_121
34	45	CCTGACTGTTTT	Jun_Atf3	0.0221988	0.0554443971282246	-	compaction:Gata4_chr14_5729__del_37__ndel_121
43	54	TTTCGATAAAAG	Gata4/6	0.304439	0.437448142722477	+	compaction:Gata4_chr14_5729__del_37__ndel_121
78	89	CTACATTCTCCT	Sox17	0.0139065	0.0691400304887096	-	compaction:Gata4_chr14_5729__del_37__ndel_121
88	99	CTCTGATAAGTT	Gata4/6	0.438108	0.629517016255666	+	compaction:Gata4_chr14_5729__del_37__ndel_121
99	110	TTCTGTTGTCTT	Sox17	0.0164308	0.0816902896454097	-	compaction:Gata4_chr14_5729__del_37__ndel_121
100	113	TCTGTTGTCTTATC	Foxa2	0.0153824	0.06827063395884	-	compaction:Gata4_chr14_5729__del_37__ndel_121
106	117	GTCTTATCGATA	Gata4/6	0.602272	0.865404129608071	-	compaction:Gata4_chr14_5729__del_37__ndel_121
110	121	TATCGATAGGCT	Gata4/6	0.239361	0.343937619326679	+	compaction:Gata4_chr14_5729__del_37__ndel_121
125	138	ATAGTTTGCGTCGC	Foxa2	0.0127418	0.05655104299568	-	compaction:Gata4_chr14_5729__del_37__ndel_121
128	139	GTTTGCGTCGCG	Jun_Atf3	0.0346402	0.0865184156531491	+	compaction:Gata4_chr14_5729__del_37__ndel_121
143	154	TTCAGATATTTT	Gata4/6	0.117308	0.168559766411295	+	compaction:Gata4_chr14_5729__del_37__ndel_121
149	160	TATTTTATCAGG	Jun_Atf3	0.0226268	0.0565133829279471	+	compaction:Gata4_chr14_5729__del_37__ndel_121
150	161	ATTTTATCAGGT	Gata4/6	0.407546	0.585602504192874	-	compaction:Gata4_chr14_5729__del_37__ndel_121
157	170	CAGGTTTACTCAGG	Foxa2	0.0468219	0.207806375868357	-	compaction:Gata4_chr14_5729__del_37__ndel_121
159	170	GGTTTACTCAGG	Jun_Atf3	0.0329486	0.082293424113872	+	compaction:Gata4_chr14_5729__del_37__ndel_121
4	15	ATGGGTATTGTT	Klf4	0.0558377	0.201287272150007	-	compaction:Gata4_chr14_5729__del_37__ndel_124
6	17	GGGTATTGTTTC	Sox17	0.131748	0.655021805402259	-	compaction:Gata4_chr14_5729__del_37__ndel_124
15	26	TTCTTATCGCGG	Gata4/6	0.803421	1.15443495831426	-	compaction:Gata4_chr14_5729__del_37__ndel_124
34	45	CCTGACTGTTTT	Jun_Atf3	0.0221988	0.0554443971282246	-	compaction:Gata4_chr14_5729__del_37__ndel_124
43	54	TTTCGATAAAAG	Gata4/6	0.304439	0.437448142722477	+	compaction:Gata4_chr14_5729__del_37__ndel_124
78	89	CTACATTCTCCT	Sox17	0.0139065	0.0691400304887096	-	compaction:Gata4_chr14_5729__del_37__ndel_124
88	99	CTCTGATAAGTT	Gata4/6	0.438108	0.629517016255666	+	compaction:Gata4_chr14_5729__del_37__ndel_124
99	110	TTCTGTTGTCTT	Sox17	0.0164308	0.0816902896454097	-	compaction:Gata4_chr14_5729__del_37__ndel_124
100	113	TCTGTTGTCTTATC	Foxa2	0.0153824	0.06827063395884	-	compaction:Gata4_chr14_5729__del_37__ndel_124
106	117	GTCTTATCGATA	Gata4/6	0.602272	0.865404129608071	-	compaction:Gata4_chr14_5729__del_37__ndel_124
110	121	TATCGATAGGCT	Gata4/6	0.239361	0.343937619326679	+	compaction:Gata4_chr14_5729__del_37__ndel_124
125	138	ATAGTTTGCGCGCG	Foxa2	0.0128051	0.0568319829744606	-	compaction:Gata4_chr14_5729__del_37__ndel_124
140	151	CTCAGATATTTT	Gata4/6	0.112024	0.160967191261115	+	compaction:Gata4_chr14_5729__del_37__ndel_124
146	157	TATTTTATCAGG	Jun_Atf3	0.0226268	0.0565133829279471	+	compaction:Gata4_chr14_5729__del_37__ndel_124
147	158	ATTTTATCAGGT	Gata4/6	0.407546	0.585602504192874	-	compaction:Gata4_chr14_5729__del_37__ndel_124
154	167	CAGGTTTACTCAGG	Foxa2	0.0468219	0.207806375868357	-	compaction:Gata4_chr14_5729__del_37__ndel_124
156	167	GGTTTACTCAGG	Jun_Atf3	0.0329486	0.082293424113872	+	compaction:Gata4_chr14_5729__del_37__ndel_124
4	15	ATGGGTATTGTT	Klf4	0.0558377	0.201287272150007	-	compaction:Gata4_chr14_5729__del_37__ndel_204
6	17	GGGTATTGTTTC	Sox17	0.131748	0.655021805402259	-	compaction:Gata4_chr14_5729__del_37__ndel_204
15	26	TTCTTATCGCGG	Gata4/6	0.803421	1.15443495831426	-	compaction:Gata4_chr14_5729__del_37__ndel_204
39	50	TTTCGATAAAAG	Gata4/6	0.304439	0.437448142722477	+	compaction:Gata4_chr14_5729__del_37__ndel_204
58	69	CTGGGCAGGCTA	Klf4	0.03511	0.126566748365114	-	compaction:Gata4_chr14_5729__del_37__ndel_204
67	78	CTACATTCTCCT	Sox17	0.0139065	0.0691400304887096	-	compaction:Gata4_chr14_5729__del_37__ndel_204
77	88	CTCTGATAAGTT	Gata4/6	0.438108	0.629517016255666	+	compaction:Gata4_chr14_5729__del_37__ndel_204
4	15	ATGGGTATTGTT	Klf4	0.0558377	0.201287272150007	-	compaction:Gata4_chr14_5729__del_38__ndel_203
6	17	GGGTATTGTTTC	Sox17	0.131748	0.655021805402259	-	compaction:Gata4_chr14_5729__del_38__ndel_203
15	26	TTCTTATCGCGG	Gata4/6	0.803421	1.15443495831426	-	compaction:Gata4_chr14_5729__del_38__ndel_203
39	50	TTTCGATAAAAG	Gata4/6	0.304439	0.437448142722477	+	compaction:Gata4_chr14_5729__del_38__ndel_203
68	79	CTACATTCTCCT	Sox17	0.0139065	0.0691400304887096	-	compaction:Gata4_chr14_5729__del_38__ndel_203
78	89	CTCTGATAAGTT	Gata4/6	0.438108	0.629517016255666	+	compaction:Gata4_chr14_5729__del_38__ndel_203
4	15	ATGGGTATTGTT	Klf4	0.0558377	0.201287272150007	-	compaction:Gata4_chr14_5729__del_3__ndel_149
6	17	GGGTATTGTTTC	Sox17	0.131748	0.655021805402259	-	compaction:Gata4_chr14_5729__del_3__ndel_149
15	26	TTCTTATCGCGG	Gata4/6	0.803421	1.15443495831426	-	compaction:Gata4_chr14_5729__del_3__ndel_149
40	51	TTTCGATAAAAG	Gata4/6	0.304439	0.437448142722477	+	compaction:Gata4_chr14_5729__del_3__ndel_149
74	85	CTACATTCTCCT	Sox17	0.0139065	0.0691400304887096	-	compaction:Gata4_chr14_5729__del_3__ndel_149
84	95	CTCTGATAAGTT	Gata4/6	0.438108	0.629517016255666	+	compaction:Gata4_chr14_5729__del_3__ndel_149
95	106	TTCTGTTGTCTT	Sox17	0.0164308	0.0816902896454097	-	compaction:Gata4_chr14_5729__del_3__ndel_149
96	109	TCTGTTGTCTTATC	Foxa2	0.0153824	0.06827063395884	-	compaction:Gata4_chr14_5729__del_3__ndel_149
102	113	GTCTTATCGATA	Gata4/6	0.602272	0.865404129608071	-	compaction:Gata4_chr14_5729__del_3__ndel_149
106	117	TATCGATAGGCT	Gata4/6	0.239361	0.343937619326679	+	compaction:Gata4_chr14_5729__del_3__ndel_149
121	134	ATAGTTTGCGCGGC	Foxa2	0.0172701	0.0766486813197267	-	compaction:Gata4_chr14_5729__del_3__ndel_149
137	148	TTTTTATCTCGG	Gata4/6	0.524255	0.753301568008606	-	compaction:Gata4_chr14_5729__del_3__ndel_149
4	15	ATGGGTATTGTT	Klf4	0.0558377	0.201287272150007	-	compaction:Gata4_chr14_5729__del_3__ndel_160
6	17	GGGTATTGTTTC	Sox17	0.131748	0.655021805402259	-	compaction:Gata4_chr14_5729__del_3__ndel_160
15	26	TTCTTATCGCGG	Gata4/6	0.803421	1.15443495831426	-	compaction:Gata4_chr14_5729__del_3__ndel_160
40	51	TTTCGATAAAAG	Gata4/6	0.304439	0.437448142722477	+	compaction:Gata4_chr14_5729__del_3__ndel_160
74	85	CTACATTCTCCT	Sox17	0.0139065	0.0691400304887096	-	compaction:Gata4_chr14_5729__del_3__ndel_160
84	95	CTCTGATAAGTT	Gata4/6	0.438108	0.629517016255666	+	compaction:Gata4_chr14_5729__del_3__ndel_160
95	106	TTCTGTTGTCTT	Sox17	0.0164308	0.0816902896454097	-	compaction:Gata4_chr14_5729__del_3__ndel_160
96	109	TCTGTTGTCTTATC	Foxa2	0.0153824	0.06827063395884	-	compaction:Gata4_chr14_5729__del_3__ndel_160
102	113	GTCTTATCGATA	Gata4/6	0.602272	0.865404129608071	-	compaction:Gata4_chr14_5729__del_3__ndel_160
106	117	TATCGATAGGCT	Gata4/6	0.239361	0.343937619326679	+	compaction:Gata4_chr14_5729__del_3__ndel_160
121	134	ATAGTTTGCGCGGC	Foxa2	0.0172701	0.0766486813197267	-	compaction:Gata4_chr14_5729__del_3__ndel_160
4	15	ATGGGTATTGTT	Klf4	0.0558377	0.201287272150007	-	compaction:Gata4_chr14_5729__del_3__ndel_161
6	17	GGGTATTGTTTC	Sox17	0.131748	0.655021805402259	-	compaction:Gata4_chr14_5729__del_3__ndel_161
15	26	TTCTTATCGCGG	Gata4/6	0.803421	1.15443495831426	-	compaction:Gata4_chr14_5729__del_3__ndel_161
40	51	TTTCGATAAAAG	Gata4/6	0.304439	0.437448142722477	+	compaction:Gata4_chr14_5729__del_3__ndel_161
74	85	CTACATTCTCCT	Sox17	0.0139065	0.0691400304887096	-	compaction:Gata4_chr14_5729__del_3__ndel_161
84	95	CTCTGATAAGTT	Gata4/6	0.438108	0.629517016255666	+	compaction:Gata4_chr14_5729__del_3__ndel_161
95	106	TTCTGTTGTCTT	Sox17	0.0164308	0.0816902896454097	-	compaction:Gata4_chr14_5729__del_3__ndel_161
96	109	TCTGTTGTCTTATC	Foxa2	0.0153824	0.06827063395884	-	compaction:Gata4_chr14_5729__del_3__ndel_161
102	113	GTCTTATCGATA	Gata4/6	0.602272	0.865404129608071	-	compaction:Gata4_chr14_5729__del_3__ndel_161
106	117	TATCGATAGGCT	Gata4/6	0.239361	0.343937619326679	+	compaction:Gata4_chr14_5729__del_3__ndel_161
121	134	ATAGTTTGCGCGGC	Foxa2	0.0172701	0.0766486813197267	-	compaction:Gata4_chr14_5729__del_3__ndel_161
4	15	ATGGGTATTGTT	Klf4	0.0558377	0.201287272150007	-	compaction:Gata4_chr14_5729__del_3__ndel_164
6	17	GGGTATTGTTTC	Sox17	0.131748	0.655021805402259	-	compaction:Gata4_chr14_5729__del_3__ndel_164
15	26	TTCTTATCGCGG	Gata4/6	0.803421	1.15443495831426	-	compaction:Gata4_chr14_5729__del_3__ndel_164
40	51	TTTCGATAAAAG	Gata4/6	0.304439	0.437448142722477	+	compaction:Gata4_chr14_5729__del_3__ndel_164
74	85	CTACATTCTCCT	Sox17	0.0139065	0.0691400304887096	-	compaction:Gata4_chr14_5729__del_3__ndel_164
84	95	CTCTGATAAGTT	Gata4/6	0.438108	0.629517016255666	+	compaction:Gata4_chr14_5729__del_3__ndel_164
95	106	TTCTGTTGTCTT	Sox17	0.0164308	0.0816902896454097	-	compaction:Gata4_chr14_5729__del_3__ndel_164
96	109	TCTGTTGTCTTATC	Foxa2	0.0153824	0.06827063395884	-	compaction:Gata4_chr14_5729__del_3__ndel_164
102	113	GTCTTATCGATA	Gata4/6	0.602272	0.865404129608071	-	compaction:Gata4_chr14_5729__del_3__ndel_164
106	117	TATCGATAGGCT	Gata4/6	0.239361	0.343937619326679	+	compaction:Gata4_chr14_5729__del_3__ndel_164
121	134	ATAGTTTGCGCGGC	Foxa2	0.0172701	0.0766486813197267	-	compaction:Gata4_chr14_5729__del_3__ndel_164
4	15	ATGGGTATTGTT	Klf4	0.0558377	0.201287272150007	-	compaction:Gata4_chr14_5729__del_3__ndel_180
6	17	GGGTATTGTTTC	Sox17	0.131748	0.655021805402259	-	compaction:Gata4_chr14_5729__del_3__ndel_180
15	26	TTCTTATCGCGG	Gata4/6	0.803421	1.15443495831426	-	compaction:Gata4_chr14_5729__del_3__ndel_180
40	51	TTTCGATAAAAG	Gata4/6	0.304439	0.437448142722477	+	compaction:Gata4_chr14_5729__del_3__ndel_180
74	85	CTACATTCTCCT	Sox17	0.0139065	0.0691400304887096	-	compaction:Gata4_chr14_5729__del_3__ndel_180
84	95	CTCTGATAAGTT	Gata4/6	0.438108	0.629517016255666	+	compaction:Gata4_chr14_5729__del_3__ndel_180
95	106	TTCTGTTGTCTT	Sox17	0.0164308	0.0816902896454097	-	compaction:Gata4_chr14_5729__del_3__ndel_180
96	109	TCTGTTGTCTTATC	Foxa2	0.0153824	0.06827063395884	-	compaction:Gata4_chr14_5729__del_3__ndel_180
102	113	GTCTTATCGATA	Gata4/6	0.602272	0.865404129608071	-	compaction:Gata4_chr14_5729__del_3__ndel_180
106	117	TATCGATAGGCA	Gata4/6	0.259812	0.373323644004257	+	compaction:Gata4_chr14_5729__del_3__ndel_180
4	15	ATGGGTATTGTT	Klf4	0.0558377	0.201287272150007	-	compaction:Gata4_chr14_5729__del_3__ndel_188
6	17	GGGTATTGTTTC	Sox17	0.131748	0.655021805402259	-	compaction:Gata4_chr14_5729__del_3__ndel_188
15	26	TTCTTATCGCGG	Gata4/6	0.803421	1.15443495831426	-	compaction:Gata4_chr14_5729__del_3__ndel_188
40	51	TTTCGATAAAAG	Gata4/6	0.304439	0.437448142722477	+	compaction:Gata4_chr14_5729__del_3__ndel_188
74	85	CTACATTCTCCT	Sox17	0.0139065	0.0691400304887096	-	compaction:Gata4_chr14_5729__del_3__ndel_188
84	95	CTCTGATAAGTT	Gata4/6	0.438108	0.629517016255666	+	compaction:Gata4_chr14_5729__del_3__ndel_188
94	105	TTTCTTTGTTTT	Sox17	0.127978	0.636278202414992	-	compaction:Gata4_chr14_5729__del_3__ndel_188
4	15	ATGGGTATTGTT	Klf4	0.0558377	0.201287272150007	-	compaction:Gata4_chr14_5729__del_3__ndel_227
6	17	GGGTATTGTTTC	Sox17	0.131748	0.655021805402259	-	compaction:Gata4_chr14_5729__del_3__ndel_227
15	26	TTCTTATCGGGC	Gata4/6	0.719614	1.03401275059073	-	compaction:Gata4_chr14_5729__del_3__ndel_227
37	48	TTTCGATAAGGC	Gata4/6	0.586081	0.842139295343014	+	compaction:Gata4_chr14_5729__del_3__ndel_227
49	60	CTGGGCGGTTCC	Klf4	0.125007	0.450633139073706	-	compaction:Gata4_chr14_5729__del_3__ndel_227
60	71	CCCTGATAAGTT	Gata4/6	0.479407	0.688859514576497	+	compaction:Gata4_chr14_5729__del_3__ndel_227
4	15	ATGGGTATTGTT	Klf4	0.0558377	0.201287272150007	-	compaction:Gata4_chr14_5729__del_3__ndel_239
6	17	GGGTATTGTTTC	Sox17	0.131748	0.655021805402259	-	compaction:Gata4_chr14_5729__del_3__ndel_239
15	26	TTCTTATCGGGC	Gata4/6	0.719614	1.03401275059073	-	compaction:Gata4_chr14_5729__del_3__ndel_239
37	48	TTTCGATAAGGC	Gata4/6	0.586081	0.842139295343014	+	compaction:Gata4_chr14_5729__del_3__ndel_239
49	60	CTGGGCGTTCCC	Klf4	0.132918	0.47915121216731	-	compaction:Gata4_chr14_5729__del_3__ndel_239
2	13	GAGGTGCTCATT	Jun_Atf3	0.0230916	0.0576742815254028	+	compaction:Gata4_chr14_5729__del_3__ndel_8
3	16	AGGTGCTCATTGAC	Hnf1b	0.0015559	0.108201112689763	-	compaction:Gata4_chr14_5729__del_3__ndel_8
7	18	GCTCATTGACCC	Sox17	0.0105453	0.0524288903399554	-	compaction:Gata4_chr14_5729__del_3__ndel_8
8	21	CTCATTGACCCACT	Foxa2	0.0124724	0.0553553837494953	-	compaction:Gata4_chr14_5729__del_3__ndel_8
11	22	ATTGACCCACTG	Jun_Atf3	0.0281689	0.0703555002191671	-	compaction:Gata4_chr14_5729__del_3__ndel_8
24	35	AGAGGTGTGGCA	Klf4	0.107537	0.38765617826657	-	compaction:Gata4_chr14_5729__del_3__ndel_8
50	61	CAGACAATCGGA	Sox17	0.0731482	0.363676610088392	+	compaction:Gata4_chr14_5729__del_3__ndel_8
51	62	AGACAATCGGAT	Gata4/6	0.0567766	0.0815822487266643	-	compaction:Gata4_chr14_5729__del_3__ndel_8
56	67	ATCGGATCTGAT	Gata4/6	0.0700935	0.10071729112209	-	compaction:Gata4_chr14_5729__del_3__ndel_8
61	72	ATCTGATTTGGG	Gata4/6	0.0912175	0.131070348932914	+	compaction:Gata4_chr14_5729__del_3__ndel_8
70	81	GGGACAATTCAA	Sox17	0.0435012	0.216278308294356	+	compaction:Gata4_chr14_5729__del_3__ndel_8
77	88	TTCAATTGTTTC	Sox17	0.246207	1.22408654129607	-	compaction:Gata4_chr14_5729__del_3__ndel_8
86	97	TTCTTATCTGCG	Gata4/6	0.808864	1.16225600043054	-	compaction:Gata4_chr14_5729__del_3__ndel_8
102	113	CCCCTATCCTAT	Gata4/6	0.0605156	0.0869548146779365	-	compaction:Gata4_chr14_5729__del_3__ndel_8
111	122	TATGAAGTCTGT	Jun_Atf3	0.0240911	0.0601706630833996	-	compaction:Gata4_chr14_5729__del_3__ndel_8
125	136	TTCAGATAAAAA	Gata4/6	0.49315	0.708606819703091	+	compaction:Gata4_chr14_5729__del_3__ndel_8
140	151	TTCCATTGAGCT	Sox17	0.0268236	0.133360983843307	-	compaction:Gata4_chr14_5729__del_3__ndel_8
148	159	AGCTGCGACATG	Jun_Atf3	0.023692	0.0591738588014621	+	compaction:Gata4_chr14_5729__del_3__ndel_8
165	176	CTACATTCTCCT	Sox17	0.0139065	0.0691400304887096	-	compaction:Gata4_chr14_5729__del_3__ndel_8
175	186	CTCTGATAAGTT	Gata4/6	0.438108	0.629517016255666	+	compaction:Gata4_chr14_5729__del_3__ndel_8
195	206	GTCTTATCAGAT	Gata4/6	0.653013	0.938313829777501	-	compaction:Gata4_chr14_5729__del_3__ndel_8
200	211	ATCAGATTAGGC	Gata4/6	0.293993	0.422438294119377	+	compaction:Gata4_chr14_5729__del_3__ndel_8
225	236	GCCTGCGTCAAG	Jun_Atf3	0.0405518	0.10128340736726	+	compaction:Gata4_chr14_5729__del_3__ndel_8
232	245	TCAAGGTCTACAGG	Foxa2	0.0125117	0.0555298062007761	+	compaction:Gata4_chr14_5729__del_3__ndel_8
246	257	GACCTATCAGAT	Gata4/6	0.205984	0.295978236134485	-	compaction:Gata4_chr14_5729__del_3__ndel_8
251	262	ATCAGATATTTT	Gata4/6	0.111735	0.160551927404491	+	compaction:Gata4_chr14_5729__del_3__ndel_8
257	268	TATTTTATCAGG	Jun_Atf3	0.0226268	0.0565133829279471	+	compaction:Gata4_chr14_5729__del_3__ndel_8
258	269	ATTTTATCAGGT	Gata4/6	0.407546	0.585602504192874	-	compaction:Gata4_chr14_5729__del_3__ndel_8
262	275	TATCAGGTATTAGC	Hnf1b	0.000807392	0.0561480254366044	-	compaction:Gata4_chr14_5729__del_3__ndel_8
267	280	GGTATTAGCTCAGG	Foxa2	0.0281299	0.124846974867301	-	compaction:Gata4_chr14_5729__del_3__ndel_8
280	291	GGGGACGACGCC	Jun_Atf3	0.0201406	0.0503037742941384	-	compaction:Gata4_chr14_5729__del_3__ndel_8
4	15	ATGGGTATTGTT	Klf4	0.0558377	0.201287272150007	-	compaction:Gata4_chr14_5729__del_40__ndel_123
6	17	GGGTATTGTTTC	Sox17	0.131748	0.655021805402259	-	compaction:Gata4_chr14_5729__del_40__ndel_123
15	26	TTCTTATCGCGG	Gata4/6	0.803421	1.15443495831426	-	compaction:Gata4_chr14_5729__del_40__ndel_123
34	45	CCTGACTGTTTT	Jun_Atf3	0.0221988	0.0554443971282246	-	compaction:Gata4_chr14_5729__del_40__ndel_123
43	54	TTTCGATAAAAG	Gata4/6	0.304439	0.437448142722477	+	compaction:Gata4_chr14_5729__del_40__ndel_123
78	89	CTACATTCTCCT	Sox17	0.0139065	0.0691400304887096	-	compaction:Gata4_chr14_5729__del_40__ndel_123
88	99	CTCTGATAAGTT	Gata4/6	0.438108	0.629517016255666	+	compaction:Gata4_chr14_5729__del_40__ndel_123
99	110	TTCTGTTGTCTT	Sox17	0.0164308	0.0816902896454097	-	compaction:Gata4_chr14_5729__del_40__ndel_123
100	113	TCTGTTGTCTTATC	Foxa2	0.0153824	0.06827063395884	-	compaction:Gata4_chr14_5729__del_40__ndel_123
106	117	GTCTTATCGATA	Gata4/6	0.602272	0.865404129608071	-	compaction:Gata4_chr14_5729__del_40__ndel_123
110	121	TATCGATAGGCT	Gata4/6	0.239361	0.343937619326679	+	compaction:Gata4_chr14_5729__del_40__ndel_123
125	138	ATAGTTTGCGCGCG	Foxa2	0.0128051	0.0568319829744606	-	compaction:Gata4_chr14_5729__del_40__ndel_123
141	152	TTCAGATATTTT	Gata4/6	0.117308	0.168559766411295	+	compaction:Gata4_chr14_5729__del_40__ndel_123
147	158	TATTTTATCAGG	Jun_Atf3	0.0226268	0.0565133829279471	+	compaction:Gata4_chr14_5729__del_40__ndel_123
148	159	ATTTTATCAGGT	Gata4/6	0.407546	0.585602504192874	-	compaction:Gata4_chr14_5729__del_40__ndel_123
155	168	CAGGTTTACTCAGG	Foxa2	0.0468219	0.207806375868357	-	compaction:Gata4_chr14_5729__del_40__ndel_123
157	168	GGTTTACTCAGG	Jun_Atf3	0.0329486	0.082293424113872	+	compaction:Gata4_chr14_5729__del_40__ndel_123
2	13	GGGACAATGGAC	Sox17	0.187183	0.930632317762782	+	compaction:Gata4_chr14_5729__del_40__ndel_78
10	21	GGACGATTTGGA	Gata4/6	0.0789039	0.113376947462579	+	compaction:Gata4_chr14_5729__del_40__ndel_78
18	29	TGGACAATCAAT	Sox17	0.0524516	0.26077770993288	+	compaction:Gata4_chr14_5729__del_40__ndel_78
19	30	GGACAATCAATT	Gata4/6	0.0487162	0.0700002667545771	-	compaction:Gata4_chr14_5729__del_40__ndel_78
22	33	CAATCAATTGTT	Sox17	0.0107258	0.0533262962654731	+	compaction:Gata4_chr14_5729__del_40__ndel_78
24	35	ATCAATTGTTTC	Sox17	0.232794	1.15740008324083	-	compaction:Gata4_chr14_5729__del_40__ndel_78
33	44	TTCTTATCTGCG	Gata4/6	0.808864	1.16225600043054	-	compaction:Gata4_chr14_5729__del_40__ndel_78
69	80	TTCAGATAAAAA	Gata4/6	0.49315	0.708606819703091	+	compaction:Gata4_chr14_5729__del_40__ndel_78
84	95	TTCCATTGAGCT	Sox17	0.0268236	0.133360983843307	-	compaction:Gata4_chr14_5729__del_40__ndel_78
107	118	CTACATTCTCCT	Sox17	0.0139065	0.0691400304887096	-	compaction:Gata4_chr14_5729__del_40__ndel_78
117	128	CTCTGATAAGTT	Gata4/6	0.438108	0.629517016255666	+	compaction:Gata4_chr14_5729__del_40__ndel_78
128	139	TTCTGTTGTCTT	Sox17	0.0164308	0.0816902896454097	-	compaction:Gata4_chr14_5729__del_40__ndel_78
129	142	TCTGTTGTCTTATC	Foxa2	0.0153824	0.06827063395884	-	compaction:Gata4_chr14_5729__del_40__ndel_78
135	146	GTCTTATCGATA	Gata4/6	0.602272	0.865404129608071	-	compaction:Gata4_chr14_5729__del_40__ndel_78
139	150	TATCGATAGGCT	Gata4/6	0.239361	0.343937619326679	+	compaction:Gata4_chr14_5729__del_40__ndel_78
161	172	GTCCGCGTCAAG	Jun_Atf3	0.0225054	0.0562101706006426	+	compaction:Gata4_chr14_5729__del_40__ndel_78
168	181	TCAAGGTCTACAGG	Foxa2	0.0125117	0.0555298062007761	+	compaction:Gata4_chr14_5729__del_40__ndel_78
181	192	GGACTATCAGAT	Gata4/6	0.148796	0.213804847094274	-	compaction:Gata4_chr14_5729__del_40__ndel_78
186	197	ATCAGATATTTT	Gata4/6	0.111735	0.160551927404491	+	compaction:Gata4_chr14_5729__del_40__ndel_78
192	203	TATTTTATCAGG	Jun_Atf3	0.0226268	0.0565133829279471	+	compaction:Gata4_chr14_5729__del_40__ndel_78
193	204	ATTTTATCAGGT	Gata4/6	0.407546	0.585602504192874	-	compaction:Gata4_chr14_5729__del_40__ndel_78
200	213	CAGGTTTACTCAGG	Foxa2	0.0468219	0.207806375868357	-	compaction:Gata4_chr14_5729__del_40__ndel_78
202	213	GGTTTACTCAGG	Jun_Atf3	0.0329486	0.082293424113872	+	compaction:Gata4_chr14_5729__del_40__ndel_78
7	18	TGGAGATTTGGA	Gata4/6	0.127211	0.182789378771672	+	compaction:Gata4_chr14_5729__del_40__ndel_83
15	26	TGGACAATCAAT	Sox17	0.0524516	0.26077770993288	+	compaction:Gata4_chr14_5729__del_40__ndel_83
16	27	GGACAATCAATT	Gata4/6	0.0487162	0.0700002667545771	-	compaction:Gata4_chr14_5729__del_40__ndel_83
19	30	CAATCAATTGTT	Sox17	0.0107258	0.0533262962654731	+	compaction:Gata4_chr14_5729__del_40__ndel_83
21	32	ATCAATTGTTTC	Sox17	0.232794	1.15740008324083	-	compaction:Gata4_chr14_5729__del_40__ndel_83
30	41	TTCTTATCTGCG	Gata4/6	0.808864	1.16225600043054	-	compaction:Gata4_chr14_5729__del_40__ndel_83
66	77	TTCAGATAAAAA	Gata4/6	0.49315	0.708606819703091	+	compaction:Gata4_chr14_5729__del_40__ndel_83
81	92	TTCCATTGAGCT	Sox17	0.0268236	0.133360983843307	-	compaction:Gata4_chr14_5729__del_40__ndel_83
104	115	CTACATTCTCCT	Sox17	0.0139065	0.0691400304887096	-	compaction:Gata4_chr14_5729__del_40__ndel_83
114	125	CTCTGATAAGTT	Gata4/6	0.438108	0.629517016255666	+	compaction:Gata4_chr14_5729__del_40__ndel_83
125	136	TTCTGTTGTCTT	Sox17	0.0164308	0.0816902896454097	-	compaction:Gata4_chr14_5729__del_40__ndel_83
126	139	TCTGTTGTCTTATC	Foxa2	0.0153824	0.06827063395884	-	compaction:Gata4_chr14_5729__del_40__ndel_83
132	143	GTCTTATCGATA	Gata4/6	0.602272	0.865404129608071	-	compaction:Gata4_chr14_5729__del_40__ndel_83
136	147	TATCGATAGGCT	Gata4/6	0.239361	0.343937619326679	+	compaction:Gata4_chr14_5729__del_40__ndel_83
158	169	GTCCGCGTCAAG	Jun_Atf3	0.0225054	0.0562101706006426	+	compaction:Gata4_chr14_5729__del_40__ndel_83
176	187	GGGCTATCAGAT	Gata4/6	0.238537	0.342753614420595	-	compaction:Gata4_chr14_5729__del_40__ndel_83
181	192	ATCAGATATTTT	Gata4/6	0.111735	0.160551927404491	+	compaction:Gata4_chr14_5729__del_40__ndel_83
187	198	TATTTTATCAGG	Jun_Atf3	0.0226268	0.0565133829279471	+	compaction:Gata4_chr14_5729__del_40__ndel_83
188	199	ATTTTATCAGGT	Gata4/6	0.407546	0.585602504192874	-	compaction:Gata4_chr14_5729__del_40__ndel_83
195	208	CAGGTTTACTCAGG	Foxa2	0.0468219	0.207806375868357	-	compaction:Gata4_chr14_5729__del_40__ndel_83
197	208	GGTTTACTCAGG	Jun_Atf3	0.0329486	0.082293424113872	+	compaction:Gata4_chr14_5729__del_40__ndel_83
4	15	ATGGGTATTGTT	Klf4	0.0558377	0.201287272150007	-	compaction:Gata4_chr14_5729__del_41__ndel_127
6	17	GGGTATTGTTTC	Sox17	0.131748	0.655021805402259	-	compaction:Gata4_chr14_5729__del_41__ndel_127
15	26	TTCTTATCGCGG	Gata4/6	0.803421	1.15443495831426	-	compaction:Gata4_chr14_5729__del_41__ndel_127
34	45	CCTGACTGTTTT	Jun_Atf3	0.0221988	0.0554443971282246	-	compaction:Gata4_chr14_5729__del_41__ndel_127
43	54	TTTCGATAAAAG	Gata4/6	0.304439	0.437448142722477	+	compaction:Gata4_chr14_5729__del_41__ndel_127
78	89	CTACATTCTCCT	Sox17	0.0139065	0.0691400304887096	-	compaction:Gata4_chr14_5729__del_41__ndel_127
88	99	CTCTGATAAGTT	Gata4/6	0.438108	0.629517016255666	+	compaction:Gata4_chr14_5729__del_41__ndel_127
99	110	TTCTGTTGTCTT	Sox17	0.0164308	0.0816902896454097	-	compaction:Gata4_chr14_5729__del_41__ndel_127
100	113	TCTGTTGTCTTATC	Foxa2	0.0153824	0.06827063395884	-	compaction:Gata4_chr14_5729__del_41__ndel_127
106	117	GTCTTATCGATA	Gata4/6	0.602272	0.865404129608071	-	compaction:Gata4_chr14_5729__del_41__ndel_127
110	121	TATCGATAGGCT	Gata4/6	0.239361	0.343937619326679	+	compaction:Gata4_chr14_5729__del_41__ndel_127
137	148	GGCAGATATTTT	Gata4/6	0.0992589	0.142625029821002	+	compaction:Gata4_chr14_5729__del_41__ndel_127
143	154	TATTTTATCAGG	Jun_Atf3	0.0226268	0.0565133829279471	+	compaction:Gata4_chr14_5729__del_41__ndel_127
144	155	ATTTTATCAGGT	Gata4/6	0.407546	0.585602504192874	-	compaction:Gata4_chr14_5729__del_41__ndel_127
151	164	CAGGTTTACTCAGG	Foxa2	0.0468219	0.207806375868357	-	compaction:Gata4_chr14_5729__del_41__ndel_127
153	164	GGTTTACTCAGG	Jun_Atf3	0.0329486	0.082293424113872	+	compaction:Gata4_chr14_5729__del_41__ndel_127
4	15	ATGGGTATTGTT	Klf4	0.0558377	0.201287272150007	-	compaction:Gata4_chr14_5729__del_41__ndel_128
6	17	GGGTATTGTTTC	Sox17	0.131748	0.655021805402259	-	compaction:Gata4_chr14_5729__del_41__ndel_128
15	26	TTCTTATCGCGG	Gata4/6	0.803421	1.15443495831426	-	compaction:Gata4_chr14_5729__del_41__ndel_128
34	45	CCTGACTGTTTT	Jun_Atf3	0.0221988	0.0554443971282246	-	compaction:Gata4_chr14_5729__del_41__ndel_128
43	54	TTTCGATAAAAG	Gata4/6	0.304439	0.437448142722477	+	compaction:Gata4_chr14_5729__del_41__ndel_128
78	89	CTACATTCTCCT	Sox17	0.0139065	0.0691400304887096	-	compaction:Gata4_chr14_5729__del_41__ndel_128
88	99	CTCTGATAAGTT	Gata4/6	0.438108	0.629517016255666	+	compaction:Gata4_chr14_5729__del_41__ndel_128
99	110	TTCTGTTGTCTT	Sox17	0.0164308	0.0816902896454097	-	compaction:Gata4_chr14_5729__del_41__ndel_128
100	113	TCTGTTGTCTTATC	Foxa2	0.0153824	0.06827063395884	-	compaction:Gata4_chr14_5729__del_41__ndel_128
106	117	GTCTTATCGATA	Gata4/6	0.602272	0.865404129608071	-	compaction:Gata4_chr14_5729__del_41__ndel_128
110	121	TATCGATAGGCT	Gata4/6	0.239361	0.343937619326679	+	compaction:Gata4_chr14_5729__del_41__ndel_128
125	138	ATAGTTTGCGCGGC	Foxa2	0.0172701	0.0766486813197267	-	compaction:Gata4_chr14_5729__del_41__ndel_128
136	147	GGCAGATATTTT	Gata4/6	0.0992589	0.142625029821002	+	compaction:Gata4_chr14_5729__del_41__ndel_128
142	153	TATTTTATCAGG	Jun_Atf3	0.0226268	0.0565133829279471	+	compaction:Gata4_chr14_5729__del_41__ndel_128
143	154	ATTTTATCAGGT	Gata4/6	0.407546	0.585602504192874	-	compaction:Gata4_chr14_5729__del_41__ndel_128
150	163	CAGGTTTACTCAGG	Foxa2	0.0468219	0.207806375868357	-	compaction:Gata4_chr14_5729__del_41__ndel_128
152	163	GGTTTACTCAGG	Jun_Atf3	0.0329486	0.082293424113872	+	compaction:Gata4_chr14_5729__del_41__ndel_128
4	15	ATGGGTATTGTT	Klf4	0.0558377	0.201287272150007	-	compaction:Gata4_chr14_5729__del_41__ndel_225
6	17	GGGTATTGTTTC	Sox17	0.131748	0.655021805402259	-	compaction:Gata4_chr14_5729__del_41__ndel_225
15	26	TTCTTATCGCGG	Gata4/6	0.803421	1.15443495831426	-	compaction:Gata4_chr14_5729__del_41__ndel_225
38	49	TTTCGATAAGGC	Gata4/6	0.586081	0.842139295343014	+	compaction:Gata4_chr14_5729__del_41__ndel_225
50	61	CTGGGCGGTTCC	Klf4	0.125007	0.450633139073706	-	compaction:Gata4_chr14_5729__del_41__ndel_225
61	72	CCCTGATAAGTT	Gata4/6	0.479407	0.688859514576497	+	compaction:Gata4_chr14_5729__del_41__ndel_225
2	13	GAGGTGCTCATT	Jun_Atf3	0.0230916	0.0576742815254028	+	compaction:Gata4_chr14_5729__del_42__ndel_6
3	16	AGGTGCTCATTGAC	Hnf1b	0.0015559	0.108201112689763	-	compaction:Gata4_chr14_5729__del_42__ndel_6
7	18	GCTCATTGACCC	Sox17	0.0105453	0.0524288903399554	-	compaction:Gata4_chr14_5729__del_42__ndel_6
8	21	CTCATTGACCCACT	Foxa2	0.0124724	0.0553553837494953	-	compaction:Gata4_chr14_5729__del_42__ndel_6
11	22	ATTGACCCACTG	Jun_Atf3	0.0281689	0.0703555002191671	-	compaction:Gata4_chr14_5729__del_42__ndel_6
24	35	AGAGGTGTGGCA	Klf4	0.107537	0.38765617826657	-	compaction:Gata4_chr14_5729__del_42__ndel_6
50	61	CAGACAATCGGA	Sox17	0.0731482	0.363676610088392	+	compaction:Gata4_chr14_5729__del_42__ndel_6
51	62	AGACAATCGGAT	Gata4/6	0.0567766	0.0815822487266643	-	compaction:Gata4_chr14_5729__del_42__ndel_6
56	67	ATCGGATCTGAT	Gata4/6	0.0700935	0.10071729112209	-	compaction:Gata4_chr14_5729__del_42__ndel_6
61	72	ATCTGATTTGGG	Gata4/6	0.0912175	0.131070348932914	+	compaction:Gata4_chr14_5729__del_42__ndel_6
70	81	GGGACAATTCAA	Sox17	0.0435012	0.216278308294356	+	compaction:Gata4_chr14_5729__del_42__ndel_6
77	88	TTCAATTGTTTC	Sox17	0.246207	1.22408654129607	-	compaction:Gata4_chr14_5729__del_42__ndel_6
86	97	TTCTTATCTGCG	Gata4/6	0.808864	1.16225600043054	-	compaction:Gata4_chr14_5729__del_42__ndel_6
102	113	CCCCTATCCTAT	Gata4/6	0.0605156	0.0869548146779365	-	compaction:Gata4_chr14_5729__del_42__ndel_6
111	122	TATGAAGTCTGT	Jun_Atf3	0.0240911	0.0601706630833996	-	compaction:Gata4_chr14_5729__del_42__ndel_6
125	136	TTCAGATAAAAA	Gata4/6	0.49315	0.708606819703091	+	compaction:Gata4_chr14_5729__del_42__ndel_6
140	151	TTCCATTGAGCT	Sox17	0.0268236	0.133360983843307	-	compaction:Gata4_chr14_5729__del_42__ndel_6
148	159	AGCTGCGACATG	Jun_Atf3	0.023692	0.0591738588014621	+	compaction:Gata4_chr14_5729__del_42__ndel_6
165	176	CTACATTCTCCT	Sox17	0.0139065	0.0691400304887096	-	compaction:Gata4_chr14_5729__del_42__ndel_6
175	186	CTCTGATAAAGT	Gata4/6	0.385076	0.553315380115558	+	compaction:Gata4_chr14_5729__del_42__ndel_6
196	207	GTCTTATCAGAT	Gata4/6	0.653013	0.938313829777501	-	compaction:Gata4_chr14_5729__del_42__ndel_6
201	212	ATCAGATTAGGC	Gata4/6	0.293993	0.422438294119377	+	compaction:Gata4_chr14_5729__del_42__ndel_6
226	237	GCCTGCGTCAAG	Jun_Atf3	0.0405518	0.10128340736726	+	compaction:Gata4_chr14_5729__del_42__ndel_6
233	246	TCAAGGTCTACAGG	Foxa2	0.0125117	0.0555298062007761	+	compaction:Gata4_chr14_5729__del_42__ndel_6
247	258	GACCTATCAGAT	Gata4/6	0.205984	0.295978236134485	-	compaction:Gata4_chr14_5729__del_42__ndel_6
252	263	ATCAGATATTTT	Gata4/6	0.111735	0.160551927404491	+	compaction:Gata4_chr14_5729__del_42__ndel_6
258	269	TATTTTATCAGG	Jun_Atf3	0.0226268	0.0565133829279471	+	compaction:Gata4_chr14_5729__del_42__ndel_6
259	270	ATTTTATCAGGT	Gata4/6	0.407546	0.585602504192874	-	compaction:Gata4_chr14_5729__del_42__ndel_6
263	276	TATCAGGTATTAGC	Hnf1b	0.000807392	0.0561480254366044	-	compaction:Gata4_chr14_5729__del_42__ndel_6
268	281	GGTATTAGCTCAGG	Foxa2	0.0281299	0.124846974867301	-	compaction:Gata4_chr14_5729__del_42__ndel_6
4	15	ATGGGTATTGTT	Klf4	0.0558377	0.201287272150007	-	compaction:Gata4_chr14_5729__del_43__ndel_202
6	17	GGGTATTGTTTC	Sox17	0.131748	0.655021805402259	-	compaction:Gata4_chr14_5729__del_43__ndel_202
15	26	TTCTTATCGCGG	Gata4/6	0.803421	1.15443495831426	-	compaction:Gata4_chr14_5729__del_43__ndel_202
39	50	TTTCGATAAAAG	Gata4/6	0.304439	0.437448142722477	+	compaction:Gata4_chr14_5729__del_43__ndel_202
57	68	GCTGACGGCAGG	Jun_Atf3	0.0729215	0.182130953258096	-	compaction:Gata4_chr14_5729__del_43__ndel_202
69	80	CTACATTCTCCT	Sox17	0.0139065	0.0691400304887096	-	compaction:Gata4_chr14_5729__del_43__ndel_202
79	90	CTCTGATAAGTT	Gata4/6	0.438108	0.629517016255666	+	compaction:Gata4_chr14_5729__del_43__ndel_202
12	23	TGGAAATCAATT	Gata4/6	0.0685182	0.0984537438786988	-	compaction:Gata4_chr14_5729__del_43__ndel_94
15	26	AAATCAATTGTT	Sox17	0.0201725	0.100293191315823	+	compaction:Gata4_chr14_5729__del_43__ndel_94
17	28	ATCAATTGTTTC	Sox17	0.232794	1.15740008324083	-	compaction:Gata4_chr14_5729__del_43__ndel_94
26	37	TTCTTATCTGCG	Gata4/6	0.808864	1.16225600043054	-	compaction:Gata4_chr14_5729__del_43__ndel_94
62	73	TTCAGATAAAAA	Gata4/6	0.49315	0.708606819703091	+	compaction:Gata4_chr14_5729__del_43__ndel_94
77	88	TTCCATTGAGCT	Sox17	0.0268236	0.133360983843307	-	compaction:Gata4_chr14_5729__del_43__ndel_94
100	111	CTACATTCTCCT	Sox17	0.0139065	0.0691400304887096	-	compaction:Gata4_chr14_5729__del_43__ndel_94
110	121	CTCTGATAAGTT	Gata4/6	0.438108	0.629517016255666	+	compaction:Gata4_chr14_5729__del_43__ndel_94
121	132	TTCTGTTGTCTT	Sox17	0.0164308	0.0816902896454097	-	compaction:Gata4_chr14_5729__del_43__ndel_94
122	135	TCTGTTGTCTTATC	Foxa2	0.0153824	0.06827063395884	-	compaction:Gata4_chr14_5729__del_43__ndel_94
128	139	GTCTTATCGATA	Gata4/6	0.602272	0.865404129608071	-	compaction:Gata4_chr14_5729__del_43__ndel_94
132	143	TATCGATAGGCT	Gata4/6	0.239361	0.343937619326679	+	compaction:Gata4_chr14_5729__del_43__ndel_94
165	176	GGGCTATCAGAT	Gata4/6	0.238537	0.342753614420595	-	compaction:Gata4_chr14_5729__del_43__ndel_94
170	181	ATCAGATATTTT	Gata4/6	0.111735	0.160551927404491	+	compaction:Gata4_chr14_5729__del_43__ndel_94
176	187	TATTTTATCAGG	Jun_Atf3	0.0226268	0.0565133829279471	+	compaction:Gata4_chr14_5729__del_43__ndel_94
177	188	ATTTTATCAGGT	Gata4/6	0.407546	0.585602504192874	-	compaction:Gata4_chr14_5729__del_43__ndel_94
184	197	CAGGTTTACTCAGG	Foxa2	0.0468219	0.207806375868357	-	compaction:Gata4_chr14_5729__del_43__ndel_94
186	197	GGTTTACTCAGG	Jun_Atf3	0.0329486	0.082293424113872	+	compaction:Gata4_chr14_5729__del_43__ndel_94
7	18	TGGAGATTTGGA	Gata4/6	0.127211	0.182789378771672	+	compaction:Gata4_chr14_5729__del_44__ndel_82
15	26	TGGACAATCAAT	Sox17	0.0524516	0.26077770993288	+	compaction:Gata4_chr14_5729__del_44__ndel_82
16	27	GGACAATCAATT	Gata4/6	0.0487162	0.0700002667545771	-	compaction:Gata4_chr14_5729__del_44__ndel_82
19	30	CAATCAATTGTT	Sox17	0.0107258	0.0533262962654731	+	compaction:Gata4_chr14_5729__del_44__ndel_82
21	32	ATCAATTGTTTC	Sox17	0.232794	1.15740008324083	-	compaction:Gata4_chr14_5729__del_44__ndel_82
30	41	TTCTTATCTGCG	Gata4/6	0.808864	1.16225600043054	-	compaction:Gata4_chr14_5729__del_44__ndel_82
66	77	TTCAGATAAAAA	Gata4/6	0.49315	0.708606819703091	+	compaction:Gata4_chr14_5729__del_44__ndel_82
81	92	TTCCATTGAGCT	Sox17	0.0268236	0.133360983843307	-	compaction:Gata4_chr14_5729__del_44__ndel_82
104	115	CTACATTCTCCT	Sox17	0.0139065	0.0691400304887096	-	compaction:Gata4_chr14_5729__del_44__ndel_82
114	125	CTCTGATAAGTT	Gata4/6	0.438108	0.629517016255666	+	compaction:Gata4_chr14_5729__del_44__ndel_82
125	136	TTCTGTTGTCTT	Sox17	0.0164308	0.0816902896454097	-	compaction:Gata4_chr14_5729__del_44__ndel_82
126	139	TCTGTTGTCTTATC	Foxa2	0.0153824	0.06827063395884	-	compaction:Gata4_chr14_5729__del_44__ndel_82
132	143	GTCTTATCGATA	Gata4/6	0.602272	0.865404129608071	-	compaction:Gata4_chr14_5729__del_44__ndel_82
136	147	TATCGATAGGCT	Gata4/6	0.239361	0.343937619326679	+	compaction:Gata4_chr14_5729__del_44__ndel_82
158	169	GTCCGCGTCAAG	Jun_Atf3	0.0225054	0.0562101706006426	+	compaction:Gata4_chr14_5729__del_44__ndel_82
177	188	GGACTATCAGAT	Gata4/6	0.148796	0.213804847094274	-	compaction:Gata4_chr14_5729__del_44__ndel_82
182	193	ATCAGATATTTT	Gata4/6	0.111735	0.160551927404491	+	compaction:Gata4_chr14_5729__del_44__ndel_82
188	199	TATTTTATCAGG	Jun_Atf3	0.0226268	0.0565133829279471	+	compaction:Gata4_chr14_5729__del_44__ndel_82
189	200	ATTTTATCAGGT	Gata4/6	0.407546	0.585602504192874	-	compaction:Gata4_chr14_5729__del_44__ndel_82
196	209	CAGGTTTACTCAGG	Foxa2	0.0468219	0.207806375868357	-	compaction:Gata4_chr14_5729__del_44__ndel_82
198	209	GGTTTACTCAGG	Jun_Atf3	0.0329486	0.082293424113872	+	compaction:Gata4_chr14_5729__del_44__ndel_82
12	23	TGGAAATCAATT	Gata4/6	0.0685182	0.0984537438786988	-	compaction:Gata4_chr14_5729__del_44__ndel_90
15	26	AAATCAATTGTT	Sox17	0.0201725	0.100293191315823	+	compaction:Gata4_chr14_5729__del_44__ndel_90
17	28	ATCAATTGTTTC	Sox17	0.232794	1.15740008324083	-	compaction:Gata4_chr14_5729__del_44__ndel_90
26	37	TTCTTATCTGCG	Gata4/6	0.808864	1.16225600043054	-	compaction:Gata4_chr14_5729__del_44__ndel_90
62	73	TTCAGATAAAAA	Gata4/6	0.49315	0.708606819703091	+	compaction:Gata4_chr14_5729__del_44__ndel_90
77	88	TTCCATTGAGCT	Sox17	0.0268236	0.133360983843307	-	compaction:Gata4_chr14_5729__del_44__ndel_90
100	111	CTACATTCTCCT	Sox17	0.0139065	0.0691400304887096	-	compaction:Gata4_chr14_5729__del_44__ndel_90
110	121	CTCTGATAAGTT	Gata4/6	0.438108	0.629517016255666	+	compaction:Gata4_chr14_5729__del_44__ndel_90
121	132	TTCTGTTGTCTT	Sox17	0.0164308	0.0816902896454097	-	compaction:Gata4_chr14_5729__del_44__ndel_90
122	135	TCTGTTGTCTTATC	Foxa2	0.0153824	0.06827063395884	-	compaction:Gata4_chr14_5729__del_44__ndel_90
128	139	GTCTTATCGATA	Gata4/6	0.602272	0.865404129608071	-	compaction:Gata4_chr14_5729__del_44__ndel_90
132	143	TATCGATAGGCT	Gata4/6	0.239361	0.343937619326679	+	compaction:Gata4_chr14_5729__del_44__ndel_90
154	165	GTCCGCGTCAAG	Jun_Atf3	0.0225054	0.0562101706006426	+	compaction:Gata4_chr14_5729__del_44__ndel_90
169	180	GGGCTATCAGAT	Gata4/6	0.238537	0.342753614420595	-	compaction:Gata4_chr14_5729__del_44__ndel_90
174	185	ATCAGATATTTT	Gata4/6	0.111735	0.160551927404491	+	compaction:Gata4_chr14_5729__del_44__ndel_90
180	191	TATTTTATCAGG	Jun_Atf3	0.0226268	0.0565133829279471	+	compaction:Gata4_chr14_5729__del_44__ndel_90
181	192	ATTTTATCAGGT	Gata4/6	0.407546	0.585602504192874	-	compaction:Gata4_chr14_5729__del_44__ndel_90
188	201	CAGGTTTACTCAGG	Foxa2	0.0468219	0.207806375868357	-	compaction:Gata4_chr14_5729__del_44__ndel_90
190	201	GGTTTACTCAGG	Jun_Atf3	0.0329486	0.082293424113872	+	compaction:Gata4_chr14_5729__del_44__ndel_90
4	15	ATGGGTATTGTT	Klf4	0.0558377	0.201287272150007	-	compaction:Gata4_chr14_5729__del_45__ndel_122
6	17	GGGTATTGTTTC	Sox17	0.131748	0.655021805402259	-	compaction:Gata4_chr14_5729__del_45__ndel_122
15	26	TTCTTATCGCGG	Gata4/6	0.803421	1.15443495831426	-	compaction:Gata4_chr14_5729__del_45__ndel_122
34	45	CCTGACTGTTTT	Jun_Atf3	0.0221988	0.0554443971282246	-	compaction:Gata4_chr14_5729__del_45__ndel_122
43	54	TTTCGATAAAAG	Gata4/6	0.304439	0.437448142722477	+	compaction:Gata4_chr14_5729__del_45__ndel_122
78	89	CTACATTCTCCT	Sox17	0.0139065	0.0691400304887096	-	compaction:Gata4_chr14_5729__del_45__ndel_122
88	99	CTCTGATAAGTT	Gata4/6	0.438108	0.629517016255666	+	compaction:Gata4_chr14_5729__del_45__ndel_122
99	110	TTCTGTTGTCTT	Sox17	0.0164308	0.0816902896454097	-	compaction:Gata4_chr14_5729__del_45__ndel_122
100	113	TCTGTTGTCTTATC	Foxa2	0.0153824	0.06827063395884	-	compaction:Gata4_chr14_5729__del_45__ndel_122
106	117	GTCTTATCGATA	Gata4/6	0.602272	0.865404129608071	-	compaction:Gata4_chr14_5729__del_45__ndel_122
110	121	TATCGATAGGCT	Gata4/6	0.239361	0.343937619326679	+	compaction:Gata4_chr14_5729__del_45__ndel_122
125	138	ATAGTTTGCGCGCG	Foxa2	0.0128051	0.0568319829744606	-	compaction:Gata4_chr14_5729__del_45__ndel_122
142	153	TTCAGATATTTT	Gata4/6	0.117308	0.168559766411295	+	compaction:Gata4_chr14_5729__del_45__ndel_122
148	159	TATTTTATCAGG	Jun_Atf3	0.0226268	0.0565133829279471	+	compaction:Gata4_chr14_5729__del_45__ndel_122
149	160	ATTTTATCAGGT	Gata4/6	0.407546	0.585602504192874	-	compaction:Gata4_chr14_5729__del_45__ndel_122
156	169	CAGGTTTACTCAGG	Foxa2	0.0468219	0.207806375868357	-	compaction:Gata4_chr14_5729__del_45__ndel_122
158	169	GGTTTACTCAGG	Jun_Atf3	0.0329486	0.082293424113872	+	compaction:Gata4_chr14_5729__del_45__ndel_122
12	23	TGGAAATCAATT	Gata4/6	0.0685182	0.0984537438786988	-	compaction:Gata4_chr14_5729__del_45__ndel_89
15	26	AAATCAATTGTT	Sox17	0.0201725	0.100293191315823	+	compaction:Gata4_chr14_5729__del_45__ndel_89
17	28	ATCAATTGTTTC	Sox17	0.232794	1.15740008324083	-	compaction:Gata4_chr14_5729__del_45__ndel_89
26	37	TTCTTATCTGCG	Gata4/6	0.808864	1.16225600043054	-	compaction:Gata4_chr14_5729__del_45__ndel_89
62	73	TTCAGATAAAAA	Gata4/6	0.49315	0.708606819703091	+	compaction:Gata4_chr14_5729__del_45__ndel_89
77	88	TTCCATTGAGCT	Sox17	0.0268236	0.133360983843307	-	compaction:Gata4_chr14_5729__del_45__ndel_89
100	111	CTACATTCTCCT	Sox17	0.0139065	0.0691400304887096	-	compaction:Gata4_chr14_5729__del_45__ndel_89
110	121	CTCTGATAAGTT	Gata4/6	0.438108	0.629517016255666	+	compaction:Gata4_chr14_5729__del_45__ndel_89
121	132	TTCTGTTGTCTT	Sox17	0.0164308	0.0816902896454097	-	compaction:Gata4_chr14_5729__del_45__ndel_89
122	135	TCTGTTGTCTTATC	Foxa2	0.0153824	0.06827063395884	-	compaction:Gata4_chr14_5729__del_45__ndel_89
128	139	GTCTTATCGATA	Gata4/6	0.602272	0.865404129608071	-	compaction:Gata4_chr14_5729__del_45__ndel_89
132	143	TATCGATAGGCT	Gata4/6	0.239361	0.343937619326679	+	compaction:Gata4_chr14_5729__del_45__ndel_89
154	165	GTCCGCGTCAAG	Jun_Atf3	0.0225054	0.0562101706006426	+	compaction:Gata4_chr14_5729__del_45__ndel_89
170	181	GGGCTATCAGAT	Gata4/6	0.238537	0.342753614420595	-	compaction:Gata4_chr14_5729__del_45__ndel_89
175	186	ATCAGATATTTT	Gata4/6	0.111735	0.160551927404491	+	compaction:Gata4_chr14_5729__del_45__ndel_89
181	192	TATTTTATCAGG	Jun_Atf3	0.0226268	0.0565133829279471	+	compaction:Gata4_chr14_5729__del_45__ndel_89
182	193	ATTTTATCAGGT	Gata4/6	0.407546	0.585602504192874	-	compaction:Gata4_chr14_5729__del_45__ndel_89
189	202	CAGGTTTACTCAGG	Foxa2	0.0468219	0.207806375868357	-	compaction:Gata4_chr14_5729__del_45__ndel_89
191	202	GGTTTACTCAGG	Jun_Atf3	0.0329486	0.082293424113872	+	compaction:Gata4_chr14_5729__del_45__ndel_89
12	23	TGGAAATCAATT	Gata4/6	0.0685182	0.0984537438786988	-	compaction:Gata4_chr14_5729__del_46__ndel_93
15	26	AAATCAATTGTT	Sox17	0.0201725	0.100293191315823	+	compaction:Gata4_chr14_5729__del_46__ndel_93
17	28	ATCAATTGTTTC	Sox17	0.232794	1.15740008324083	-	compaction:Gata4_chr14_5729__del_46__ndel_93
26	37	TTCTTATCTGCG	Gata4/6	0.808864	1.16225600043054	-	compaction:Gata4_chr14_5729__del_46__ndel_93
62	73	TTCAGATAAAAA	Gata4/6	0.49315	0.708606819703091	+	compaction:Gata4_chr14_5729__del_46__ndel_93
77	88	TTCCATTGAGCT	Sox17	0.0268236	0.133360983843307	-	compaction:Gata4_chr14_5729__del_46__ndel_93
100	111	CTACATTCTCCT	Sox17	0.0139065	0.0691400304887096	-	compaction:Gata4_chr14_5729__del_46__ndel_93
110	121	CTCTGATAAGTT	Gata4/6	0.438108	0.629517016255666	+	compaction:Gata4_chr14_5729__del_46__ndel_93
121	132	TTCTGTTGTCTT	Sox17	0.0164308	0.0816902896454097	-	compaction:Gata4_chr14_5729__del_46__ndel_93
122	135	TCTGTTGTCTTATC	Foxa2	0.0153824	0.06827063395884	-	compaction:Gata4_chr14_5729__del_46__ndel_93
128	139	GTCTTATCGATA	Gata4/6	0.602272	0.865404129608071	-	compaction:Gata4_chr14_5729__del_46__ndel_93
132	143	TATCGATAGGCT	Gata4/6	0.239361	0.343937619326679	+	compaction:Gata4_chr14_5729__del_46__ndel_93
154	165	GTCCGCGTCGCC	Jun_Atf3	0.0203281	0.0507720799891103	+	compaction:Gata4_chr14_5729__del_46__ndel_93
166	177	GGGCTATCAGAT	Gata4/6	0.238537	0.342753614420595	-	compaction:Gata4_chr14_5729__del_46__ndel_93
171	182	ATCAGATATTTT	Gata4/6	0.111735	0.160551927404491	+	compaction:Gata4_chr14_5729__del_46__ndel_93
177	188	TATTTTATCAGG	Jun_Atf3	0.0226268	0.0565133829279471	+	compaction:Gata4_chr14_5729__del_46__ndel_93
178	189	ATTTTATCAGGT	Gata4/6	0.407546	0.585602504192874	-	compaction:Gata4_chr14_5729__del_46__ndel_93
185	198	CAGGTTTACTCAGG	Foxa2	0.0468219	0.207806375868357	-	compaction:Gata4_chr14_5729__del_46__ndel_93
187	198	GGTTTACTCAGG	Jun_Atf3	0.0329486	0.082293424113872	+	compaction:Gata4_chr14_5729__del_46__ndel_93
4	15	ATGGGTATTGTT	Klf4	0.0558377	0.201287272150007	-	compaction:Gata4_chr14_5729__del_47__ndel_191
6	17	GGGTATTGTTTC	Sox17	0.131748	0.655021805402259	-	compaction:Gata4_chr14_5729__del_47__ndel_191
15	26	TTCTTATCGCGG	Gata4/6	0.803421	1.15443495831426	-	compaction:Gata4_chr14_5729__del_47__ndel_191
40	51	TTTCGATAAAAG	Gata4/6	0.304439	0.437448142722477	+	compaction:Gata4_chr14_5729__del_47__ndel_191
61	72	GCTGACGGCAGG	Jun_Atf3	0.0729215	0.182130953258096	-	compaction:Gata4_chr14_5729__del_47__ndel_191
73	84	CTACATTCTCCT	Sox17	0.0139065	0.0691400304887096	-	compaction:Gata4_chr14_5729__del_47__ndel_191
83	94	CTCTGATAAGTT	Gata4/6	0.438108	0.629517016255666	+	compaction:Gata4_chr14_5729__del_47__ndel_191
93	104	TTTCTTTGTTTT	Sox17	0.127978	0.636278202414992	-	compaction:Gata4_chr14_5729__del_47__ndel_191
12	23	TGGAAATCAATT	Gata4/6	0.0685182	0.0984537438786988	-	compaction:Gata4_chr14_5729__del_47__ndel_88
15	26	AAATCAATTGTT	Sox17	0.0201725	0.100293191315823	+	compaction:Gata4_chr14_5729__del_47__ndel_88
17	28	ATCAATTGTTTC	Sox17	0.232794	1.15740008324083	-	compaction:Gata4_chr14_5729__del_47__ndel_88
26	37	TTCTTATCTGCG	Gata4/6	0.808864	1.16225600043054	-	compaction:Gata4_chr14_5729__del_47__ndel_88
62	73	TTCAGATAAAAA	Gata4/6	0.49315	0.708606819703091	+	compaction:Gata4_chr14_5729__del_47__ndel_88
77	88	TTCCATTGAGCT	Sox17	0.0268236	0.133360983843307	-	compaction:Gata4_chr14_5729__del_47__ndel_88
100	111	CTACATTCTCCT	Sox17	0.0139065	0.0691400304887096	-	compaction:Gata4_chr14_5729__del_47__ndel_88
110	121	CTCTGATAAGTT	Gata4/6	0.438108	0.629517016255666	+	compaction:Gata4_chr14_5729__del_47__ndel_88
121	132	TTCTGTTGTCTT	Sox17	0.0164308	0.0816902896454097	-	compaction:Gata4_chr14_5729__del_47__ndel_88
122	135	TCTGTTGTCTTATC	Foxa2	0.0153824	0.06827063395884	-	compaction:Gata4_chr14_5729__del_47__ndel_88
128	139	GTCTTATCGATA	Gata4/6	0.602272	0.865404129608071	-	compaction:Gata4_chr14_5729__del_47__ndel_88
132	143	TATCGATAGGCT	Gata4/6	0.239361	0.343937619326679	+	compaction:Gata4_chr14_5729__del_47__ndel_88
154	165	GTCCGCGTCAAG	Jun_Atf3	0.0225054	0.0562101706006426	+	compaction:Gata4_chr14_5729__del_47__ndel_88
171	182	GGGCTATCAGAT	Gata4/6	0.238537	0.342753614420595	-	compaction:Gata4_chr14_5729__del_47__ndel_88
176	187	ATCAGATATTTT	Gata4/6	0.111735	0.160551927404491	+	compaction:Gata4_chr14_5729__del_47__ndel_88
182	193	TATTTTATCAGG	Jun_Atf3	0.0226268	0.0565133829279471	+	compaction:Gata4_chr14_5729__del_47__ndel_88
183	194	ATTTTATCAGGT	Gata4/6	0.407546	0.585602504192874	-	compaction:Gata4_chr14_5729__del_47__ndel_88
190	203	CAGGTTTACTCAGG	Foxa2	0.0468219	0.207806375868357	-	compaction:Gata4_chr14_5729__del_47__ndel_88
192	203	GGTTTACTCAGG	Jun_Atf3	0.0329486	0.082293424113872	+	compaction:Gata4_chr14_5729__del_47__ndel_88
12	23	TGGAAATCAATT	Gata4/6	0.0685182	0.0984537438786988	-	compaction:Gata4_chr14_5729__del_47__ndel_92
15	26	AAATCAATTGTT	Sox17	0.0201725	0.100293191315823	+	compaction:Gata4_chr14_5729__del_47__ndel_92
17	28	ATCAATTGTTTC	Sox17	0.232794	1.15740008324083	-	compaction:Gata4_chr14_5729__del_47__ndel_92
26	37	TTCTTATCTGCG	Gata4/6	0.808864	1.16225600043054	-	compaction:Gata4_chr14_5729__del_47__ndel_92
62	73	TTCAGATAAAAA	Gata4/6	0.49315	0.708606819703091	+	compaction:Gata4_chr14_5729__del_47__ndel_92
77	88	TTCCATTGAGCT	Sox17	0.0268236	0.133360983843307	-	compaction:Gata4_chr14_5729__del_47__ndel_92
100	111	CTACATTCTCCT	Sox17	0.0139065	0.0691400304887096	-	compaction:Gata4_chr14_5729__del_47__ndel_92
110	121	CTCTGATAAGTT	Gata4/6	0.438108	0.629517016255666	+	compaction:Gata4_chr14_5729__del_47__ndel_92
121	132	TTCTGTTGTCTT	Sox17	0.0164308	0.0816902896454097	-	compaction:Gata4_chr14_5729__del_47__ndel_92
122	135	TCTGTTGTCTTATC	Foxa2	0.0153824	0.06827063395884	-	compaction:Gata4_chr14_5729__del_47__ndel_92
128	139	GTCTTATCGATA	Gata4/6	0.602272	0.865404129608071	-	compaction:Gata4_chr14_5729__del_47__ndel_92
132	143	TATCGATAGGCT	Gata4/6	0.239361	0.343937619326679	+	compaction:Gata4_chr14_5729__del_47__ndel_92
167	178	GGGCTATCAGAT	Gata4/6	0.238537	0.342753614420595	-	compaction:Gata4_chr14_5729__del_47__ndel_92
172	183	ATCAGATATTTT	Gata4/6	0.111735	0.160551927404491	+	compaction:Gata4_chr14_5729__del_47__ndel_92
178	189	TATTTTATCAGG	Jun_Atf3	0.0226268	0.0565133829279471	+	compaction:Gata4_chr14_5729__del_47__ndel_92
179	190	ATTTTATCAGGT	Gata4/6	0.407546	0.585602504192874	-	compaction:Gata4_chr14_5729__del_47__ndel_92
186	199	CAGGTTTACTCAGG	Foxa2	0.0468219	0.207806375868357	-	compaction:Gata4_chr14_5729__del_47__ndel_92
188	199	GGTTTACTCAGG	Jun_Atf3	0.0329486	0.082293424113872	+	compaction:Gata4_chr14_5729__del_47__ndel_92
12	23	TGGAAATCAATT	Gata4/6	0.0685182	0.0984537438786988	-	compaction:Gata4_chr14_5729__del_47__ndel_95
15	26	AAATCAATTGTT	Sox17	0.0201725	0.100293191315823	+	compaction:Gata4_chr14_5729__del_47__ndel_95
17	28	ATCAATTGTTTC	Sox17	0.232794	1.15740008324083	-	compaction:Gata4_chr14_5729__del_47__ndel_95
26	37	TTCTTATCTGCG	Gata4/6	0.808864	1.16225600043054	-	compaction:Gata4_chr14_5729__del_47__ndel_95
62	73	TTCAGATAAAAA	Gata4/6	0.49315	0.708606819703091	+	compaction:Gata4_chr14_5729__del_47__ndel_95
77	88	TTCCATTGAGCT	Sox17	0.0268236	0.133360983843307	-	compaction:Gata4_chr14_5729__del_47__ndel_95
100	111	CTACATTCTCCT	Sox17	0.0139065	0.0691400304887096	-	compaction:Gata4_chr14_5729__del_47__ndel_95
110	121	CTCTGATAAGTT	Gata4/6	0.438108	0.629517016255666	+	compaction:Gata4_chr14_5729__del_47__ndel_95
121	132	TTCTGTTGTCTT	Sox17	0.0164308	0.0816902896454097	-	compaction:Gata4_chr14_5729__del_47__ndel_95
122	135	TCTGTTGTCTTATC	Foxa2	0.0153824	0.06827063395884	-	compaction:Gata4_chr14_5729__del_47__ndel_95
128	139	GTCTTATCGATA	Gata4/6	0.602272	0.865404129608071	-	compaction:Gata4_chr14_5729__del_47__ndel_95
132	143	TATCGATAGGCT	Gata4/6	0.239361	0.343937619326679	+	compaction:Gata4_chr14_5729__del_47__ndel_95
164	175	GGGCTATCAGAT	Gata4/6	0.238537	0.342753614420595	-	compaction:Gata4_chr14_5729__del_47__ndel_95
169	180	ATCAGATATTTT	Gata4/6	0.111735	0.160551927404491	+	compaction:Gata4_chr14_5729__del_47__ndel_95
175	186	TATTTTATCAGG	Jun_Atf3	0.0226268	0.0565133829279471	+	compaction:Gata4_chr14_5729__del_47__ndel_95
176	187	ATTTTATCAGGT	Gata4/6	0.407546	0.585602504192874	-	compaction:Gata4_chr14_5729__del_47__ndel_95
183	196	CAGGTTTACTCAGG	Foxa2	0.0468219	0.207806375868357	-	compaction:Gata4_chr14_5729__del_47__ndel_95
185	196	GGTTTACTCAGG	Jun_Atf3	0.0329486	0.082293424113872	+	compaction:Gata4_chr14_5729__del_47__ndel_95
12	23	TGGAAATCAATT	Gata4/6	0.0685182	0.0984537438786988	-	compaction:Gata4_chr14_5729__del_47__ndel_96
15	26	AAATCAATTGTT	Sox17	0.0201725	0.100293191315823	+	compaction:Gata4_chr14_5729__del_47__ndel_96
17	28	ATCAATTGTTTC	Sox17	0.232794	1.15740008324083	-	compaction:Gata4_chr14_5729__del_47__ndel_96
26	37	TTCTTATCTGCG	Gata4/6	0.808864	1.16225600043054	-	compaction:Gata4_chr14_5729__del_47__ndel_96
62	73	TTCAGATAAAAA	Gata4/6	0.49315	0.708606819703091	+	compaction:Gata4_chr14_5729__del_47__ndel_96
77	88	TTCCATTGAGCT	Sox17	0.0268236	0.133360983843307	-	compaction:Gata4_chr14_5729__del_47__ndel_96
100	111	CTACATTCTCCT	Sox17	0.0139065	0.0691400304887096	-	compaction:Gata4_chr14_5729__del_47__ndel_96
110	121	CTCTGATAAGTT	Gata4/6	0.438108	0.629517016255666	+	compaction:Gata4_chr14_5729__del_47__ndel_96
121	132	TTCTGTTGTCTT	Sox17	0.0164308	0.0816902896454097	-	compaction:Gata4_chr14_5729__del_47__ndel_96
122	135	TCTGTTGTCTTATC	Foxa2	0.0153824	0.06827063395884	-	compaction:Gata4_chr14_5729__del_47__ndel_96
128	139	GTCTTATCGATA	Gata4/6	0.602272	0.865404129608071	-	compaction:Gata4_chr14_5729__del_47__ndel_96
132	143	TATCGATAGGCT	Gata4/6	0.239361	0.343937619326679	+	compaction:Gata4_chr14_5729__del_47__ndel_96
163	174	GGGCTATCAGAT	Gata4/6	0.238537	0.342753614420595	-	compaction:Gata4_chr14_5729__del_47__ndel_96
168	179	ATCAGATATTTT	Gata4/6	0.111735	0.160551927404491	+	compaction:Gata4_chr14_5729__del_47__ndel_96
174	185	TATTTTATCAGG	Jun_Atf3	0.0226268	0.0565133829279471	+	compaction:Gata4_chr14_5729__del_47__ndel_96
175	186	ATTTTATCAGGT	Gata4/6	0.407546	0.585602504192874	-	compaction:Gata4_chr14_5729__del_47__ndel_96
182	195	CAGGTTTACTCAGG	Foxa2	0.0468219	0.207806375868357	-	compaction:Gata4_chr14_5729__del_47__ndel_96
184	195	GGTTTACTCAGG	Jun_Atf3	0.0329486	0.082293424113872	+	compaction:Gata4_chr14_5729__del_47__ndel_96
12	23	TGGAAATCAATT	Gata4/6	0.0685182	0.0984537438786988	-	compaction:Gata4_chr14_5729__del_48__ndel_91
15	26	AAATCAATTGTT	Sox17	0.0201725	0.100293191315823	+	compaction:Gata4_chr14_5729__del_48__ndel_91
17	28	ATCAATTGTTTC	Sox17	0.232794	1.15740008324083	-	compaction:Gata4_chr14_5729__del_48__ndel_91
26	37	TTCTTATCTGCG	Gata4/6	0.808864	1.16225600043054	-	compaction:Gata4_chr14_5729__del_48__ndel_91
62	73	TTCAGATAAAAA	Gata4/6	0.49315	0.708606819703091	+	compaction:Gata4_chr14_5729__del_48__ndel_91
77	88	TTCCATTGAGCT	Sox17	0.0268236	0.133360983843307	-	compaction:Gata4_chr14_5729__del_48__ndel_91
100	111	CTACATTCTCCT	Sox17	0.0139065	0.0691400304887096	-	compaction:Gata4_chr14_5729__del_48__ndel_91
110	121	CTCTGATAAGTT	Gata4/6	0.438108	0.629517016255666	+	compaction:Gata4_chr14_5729__del_48__ndel_91
121	132	TTCTGTTGTCTT	Sox17	0.0164308	0.0816902896454097	-	compaction:Gata4_chr14_5729__del_48__ndel_91
122	135	TCTGTTGTCTTATC	Foxa2	0.0153824	0.06827063395884	-	compaction:Gata4_chr14_5729__del_48__ndel_91
128	139	GTCTTATCGATA	Gata4/6	0.602272	0.865404129608071	-	compaction:Gata4_chr14_5729__del_48__ndel_91
132	143	TATCGATAGGCT	Gata4/6	0.239361	0.343937619326679	+	compaction:Gata4_chr14_5729__del_48__ndel_91
154	165	GTCCGCGTCAGG	Jun_Atf3	0.0575488	0.143735630820259	+	compaction:Gata4_chr14_5729__del_48__ndel_91
168	179	GGGCTATCAGAT	Gata4/6	0.238537	0.342753614420595	-	compaction:Gata4_chr14_5729__del_48__ndel_91
173	184	ATCAGATATTTT	Gata4/6	0.111735	0.160551927404491	+	compaction:Gata4_chr14_5729__del_48__ndel_91
179	190	TATTTTATCAGG	Jun_Atf3	0.0226268	0.0565133829279471	+	compaction:Gata4_chr14_5729__del_48__ndel_91
180	191	ATTTTATCAGGT	Gata4/6	0.407546	0.585602504192874	-	compaction:Gata4_chr14_5729__del_48__ndel_91
187	200	CAGGTTTACTCAGG	Foxa2	0.0468219	0.207806375868357	-	compaction:Gata4_chr14_5729__del_48__ndel_91
189	200	GGTTTACTCAGG	Jun_Atf3	0.0329486	0.082293424113872	+	compaction:Gata4_chr14_5729__del_48__ndel_91
4	15	ATGGGTATTGTT	Klf4	0.0558377	0.201287272150007	-	compaction:Gata4_chr14_5729__del_49__ndel_120
6	17	GGGTATTGTTTC	Sox17	0.131748	0.655021805402259	-	compaction:Gata4_chr14_5729__del_49__ndel_120
15	26	TTCTTATCGCGG	Gata4/6	0.803421	1.15443495831426	-	compaction:Gata4_chr14_5729__del_49__ndel_120
34	45	CCTGACTGTTTT	Jun_Atf3	0.0221988	0.0554443971282246	-	compaction:Gata4_chr14_5729__del_49__ndel_120
43	54	TTTCGATAAAAG	Gata4/6	0.304439	0.437448142722477	+	compaction:Gata4_chr14_5729__del_49__ndel_120
78	89	CTACATTCTCCT	Sox17	0.0139065	0.0691400304887096	-	compaction:Gata4_chr14_5729__del_49__ndel_120
88	99	CTCTGATAAGTT	Gata4/6	0.438108	0.629517016255666	+	compaction:Gata4_chr14_5729__del_49__ndel_120
99	110	TTCTGTTGTCTT	Sox17	0.0164308	0.0816902896454097	-	compaction:Gata4_chr14_5729__del_49__ndel_120
100	113	TCTGTTGTCTTATC	Foxa2	0.0153824	0.06827063395884	-	compaction:Gata4_chr14_5729__del_49__ndel_120
106	117	GTCTTATCGATA	Gata4/6	0.602272	0.865404129608071	-	compaction:Gata4_chr14_5729__del_49__ndel_120
110	121	TATCGATAGGCT	Gata4/6	0.239361	0.343937619326679	+	compaction:Gata4_chr14_5729__del_49__ndel_120
125	138	ATAGTTTGCGTCGC	Foxa2	0.0127418	0.05655104299568	-	compaction:Gata4_chr14_5729__del_49__ndel_120
128	139	GTTTGCGTCGCG	Jun_Atf3	0.0346402	0.0865184156531491	+	compaction:Gata4_chr14_5729__del_49__ndel_120
139	150	GGGCTATCAGAT	Gata4/6	0.238537	0.342753614420595	-	compaction:Gata4_chr14_5729__del_49__ndel_120
144	155	ATCAGATATTTT	Gata4/6	0.111735	0.160551927404491	+	compaction:Gata4_chr14_5729__del_49__ndel_120
150	161	TATTTTATCAGG	Jun_Atf3	0.0226268	0.0565133829279471	+	compaction:Gata4_chr14_5729__del_49__ndel_120
151	162	ATTTTATCAGGT	Gata4/6	0.407546	0.585602504192874	-	compaction:Gata4_chr14_5729__del_49__ndel_120
158	171	CAGGTTTACTCAGG	Foxa2	0.0468219	0.207806375868357	-	compaction:Gata4_chr14_5729__del_49__ndel_120
160	171	GGTTTACTCAGG	Jun_Atf3	0.0329486	0.082293424113872	+	compaction:Gata4_chr14_5729__del_49__ndel_120
4	15	ATGGGTATTGTT	Klf4	0.0558377	0.201287272150007	-	compaction:Gata4_chr14_5729__del_4__ndel_151
6	17	GGGTATTGTTTC	Sox17	0.131748	0.655021805402259	-	compaction:Gata4_chr14_5729__del_4__ndel_151
15	26	TTCTTATCGCGG	Gata4/6	0.803421	1.15443495831426	-	compaction:Gata4_chr14_5729__del_4__ndel_151
40	51	TTTCGATAAAAG	Gata4/6	0.304439	0.437448142722477	+	compaction:Gata4_chr14_5729__del_4__ndel_151
74	85	CTACATTCTCCT	Sox17	0.0139065	0.0691400304887096	-	compaction:Gata4_chr14_5729__del_4__ndel_151
84	95	CTCTGATAAGTT	Gata4/6	0.438108	0.629517016255666	+	compaction:Gata4_chr14_5729__del_4__ndel_151
95	106	TTCTGTTGTCTT	Sox17	0.0164308	0.0816902896454097	-	compaction:Gata4_chr14_5729__del_4__ndel_151
96	109	TCTGTTGTCTTATC	Foxa2	0.0153824	0.06827063395884	-	compaction:Gata4_chr14_5729__del_4__ndel_151
102	113	GTCTTATCGATA	Gata4/6	0.602272	0.865404129608071	-	compaction:Gata4_chr14_5729__del_4__ndel_151
106	117	TATCGATAGGCT	Gata4/6	0.239361	0.343937619326679	+	compaction:Gata4_chr14_5729__del_4__ndel_151
121	134	ATAGTTTGCGCGGC	Foxa2	0.0172701	0.0766486813197267	-	compaction:Gata4_chr14_5729__del_4__ndel_151
137	148	TTTTTATCTCGA	Gata4/6	0.307915	0.892768558181119	-	compaction:Gata4_chr14_5729__del_4__ndel_151
4	15	ATGGGTATTGTT	Klf4	0.0558377	0.201287272150007	-	compaction:Gata4_chr14_5729__del_4__ndel_157
6	17	GGGTATTGTTTC	Sox17	0.131748	0.655021805402259	-	compaction:Gata4_chr14_5729__del_4__ndel_157
15	26	TTCTTATCGCGG	Gata4/6	0.803421	1.15443495831426	-	compaction:Gata4_chr14_5729__del_4__ndel_157
40	51	TTTCGATAAAAG	Gata4/6	0.304439	0.437448142722477	+	compaction:Gata4_chr14_5729__del_4__ndel_157
74	85	CTACATTCTCCT	Sox17	0.0139065	0.0691400304887096	-	compaction:Gata4_chr14_5729__del_4__ndel_157
84	95	CTCTGATAAGTT	Gata4/6	0.438108	0.629517016255666	+	compaction:Gata4_chr14_5729__del_4__ndel_157
95	106	TTCTGTTGTCTT	Sox17	0.0164308	0.0816902896454097	-	compaction:Gata4_chr14_5729__del_4__ndel_157
96	109	TCTGTTGTCTTATC	Foxa2	0.0153824	0.06827063395884	-	compaction:Gata4_chr14_5729__del_4__ndel_157
102	113	GTCTTATCGATA	Gata4/6	0.602272	0.865404129608071	-	compaction:Gata4_chr14_5729__del_4__ndel_157
106	117	TATCGATAGGCT	Gata4/6	0.239361	0.343937619326679	+	compaction:Gata4_chr14_5729__del_4__ndel_157
121	134	ATAGTTTGCGCGGC	Foxa2	0.0172701	0.0766486813197267	-	compaction:Gata4_chr14_5729__del_4__ndel_157
4	15	ATGGGTATTGTT	Klf4	0.0558377	0.201287272150007	-	compaction:Gata4_chr14_5729__del_4__ndel_158
6	17	GGGTATTGTTTC	Sox17	0.131748	0.655021805402259	-	compaction:Gata4_chr14_5729__del_4__ndel_158
15	26	TTCTTATCGCGG	Gata4/6	0.803421	1.15443495831426	-	compaction:Gata4_chr14_5729__del_4__ndel_158
40	51	TTTCGATAAAAG	Gata4/6	0.304439	0.437448142722477	+	compaction:Gata4_chr14_5729__del_4__ndel_158
74	85	CTACATTCTCCT	Sox17	0.0139065	0.0691400304887096	-	compaction:Gata4_chr14_5729__del_4__ndel_158
84	95	CTCTGATAAGTT	Gata4/6	0.438108	0.629517016255666	+	compaction:Gata4_chr14_5729__del_4__ndel_158
95	106	TTCTGTTGTCTT	Sox17	0.0164308	0.0816902896454097	-	compaction:Gata4_chr14_5729__del_4__ndel_158
96	109	TCTGTTGTCTTATC	Foxa2	0.0153824	0.06827063395884	-	compaction:Gata4_chr14_5729__del_4__ndel_158
102	113	GTCTTATCGATA	Gata4/6	0.602272	0.865404129608071	-	compaction:Gata4_chr14_5729__del_4__ndel_158
106	117	TATCGATAGGCT	Gata4/6	0.239361	0.343937619326679	+	compaction:Gata4_chr14_5729__del_4__ndel_158
121	134	ATAGTTTGCGCGGC	Foxa2	0.0172701	0.0766486813197267	-	compaction:Gata4_chr14_5729__del_4__ndel_158
4	15	ATGGGTATTGTT	Klf4	0.0558377	0.201287272150007	-	compaction:Gata4_chr14_5729__del_4__ndel_159
6	17	GGGTATTGTTTC	Sox17	0.131748	0.655021805402259	-	compaction:Gata4_chr14_5729__del_4__ndel_159
15	26	TTCTTATCGCGG	Gata4/6	0.803421	1.15443495831426	-	compaction:Gata4_chr14_5729__del_4__ndel_159
40	51	TTTCGATAAAAG	Gata4/6	0.304439	0.437448142722477	+	compaction:Gata4_chr14_5729__del_4__ndel_159
74	85	CTACATTCTCCT	Sox17	0.0139065	0.0691400304887096	-	compaction:Gata4_chr14_5729__del_4__ndel_159
84	95	CTCTGATAAGTT	Gata4/6	0.438108	0.629517016255666	+	compaction:Gata4_chr14_5729__del_4__ndel_159
95	106	TTCTGTTGTCTT	Sox17	0.0164308	0.0816902896454097	-	compaction:Gata4_chr14_5729__del_4__ndel_159
96	109	TCTGTTGTCTTATC	Foxa2	0.0153824	0.06827063395884	-	compaction:Gata4_chr14_5729__del_4__ndel_159
102	113	GTCTTATCGATA	Gata4/6	0.602272	0.865404129608071	-	compaction:Gata4_chr14_5729__del_4__ndel_159
106	117	TATCGATAGGCT	Gata4/6	0.239361	0.343937619326679	+	compaction:Gata4_chr14_5729__del_4__ndel_159
121	134	ATAGTTTGCGCGGC	Foxa2	0.0172701	0.0766486813197267	-	compaction:Gata4_chr14_5729__del_4__ndel_159
4	15	ATGGGTATTGTT	Klf4	0.0558377	0.201287272150007	-	compaction:Gata4_chr14_5729__del_4__ndel_162
6	17	GGGTATTGTTTC	Sox17	0.131748	0.655021805402259	-	compaction:Gata4_chr14_5729__del_4__ndel_162
15	26	TTCTTATCGCGG	Gata4/6	0.803421	1.15443495831426	-	compaction:Gata4_chr14_5729__del_4__ndel_162
40	51	TTTCGATAAAAG	Gata4/6	0.304439	0.437448142722477	+	compaction:Gata4_chr14_5729__del_4__ndel_162
74	85	CTACATTCTCCT	Sox17	0.0139065	0.0691400304887096	-	compaction:Gata4_chr14_5729__del_4__ndel_162
84	95	CTCTGATAAGTT	Gata4/6	0.438108	0.629517016255666	+	compaction:Gata4_chr14_5729__del_4__ndel_162
95	106	TTCTGTTGTCTT	Sox17	0.0164308	0.0816902896454097	-	compaction:Gata4_chr14_5729__del_4__ndel_162
96	109	TCTGTTGTCTTATC	Foxa2	0.0153824	0.06827063395884	-	compaction:Gata4_chr14_5729__del_4__ndel_162
102	113	GTCTTATCGATA	Gata4/6	0.602272	0.865404129608071	-	compaction:Gata4_chr14_5729__del_4__ndel_162
106	117	TATCGATAGGCT	Gata4/6	0.239361	0.343937619326679	+	compaction:Gata4_chr14_5729__del_4__ndel_162
121	134	ATAGTTTGCGCGGC	Foxa2	0.0172701	0.0766486813197267	-	compaction:Gata4_chr14_5729__del_4__ndel_162
4	15	ATGGGTATTGTT	Klf4	0.0558377	0.201287272150007	-	compaction:Gata4_chr14_5729__del_4__ndel_187
6	17	GGGTATTGTTTC	Sox17	0.131748	0.655021805402259	-	compaction:Gata4_chr14_5729__del_4__ndel_187
15	26	TTCTTATCGCGG	Gata4/6	0.803421	1.15443495831426	-	compaction:Gata4_chr14_5729__del_4__ndel_187
40	51	TTTCGATAAAAG	Gata4/6	0.304439	0.437448142722477	+	compaction:Gata4_chr14_5729__del_4__ndel_187
74	85	CTACATTCTCCT	Sox17	0.0139065	0.0691400304887096	-	compaction:Gata4_chr14_5729__del_4__ndel_187
84	95	CTCTGATAAGTT	Gata4/6	0.438108	0.629517016255666	+	compaction:Gata4_chr14_5729__del_4__ndel_187
94	105	TTTCTTTGTTTT	Sox17	0.127978	0.636278202414992	-	compaction:Gata4_chr14_5729__del_4__ndel_187
12	23	TGGAAATCAATT	Gata4/6	0.0685182	0.0984537438786988	-	compaction:Gata4_chr14_5729__del_50__ndel_97
15	26	AAATCAATTGTT	Sox17	0.0201725	0.100293191315823	+	compaction:Gata4_chr14_5729__del_50__ndel_97
17	28	ATCAATTGTTTC	Sox17	0.232794	1.15740008324083	-	compaction:Gata4_chr14_5729__del_50__ndel_97
26	37	TTCTTATCTGCG	Gata4/6	0.808864	1.16225600043054	-	compaction:Gata4_chr14_5729__del_50__ndel_97
62	73	TTCAGATAAAAA	Gata4/6	0.49315	0.708606819703091	+	compaction:Gata4_chr14_5729__del_50__ndel_97
77	88	TTCCATTGAGCT	Sox17	0.0268236	0.133360983843307	-	compaction:Gata4_chr14_5729__del_50__ndel_97
100	111	CTACATTCTCCT	Sox17	0.0139065	0.0691400304887096	-	compaction:Gata4_chr14_5729__del_50__ndel_97
110	121	CTCTGATAAGTT	Gata4/6	0.438108	0.629517016255666	+	compaction:Gata4_chr14_5729__del_50__ndel_97
121	132	TTCTGTTGTCTT	Sox17	0.0164308	0.0816902896454097	-	compaction:Gata4_chr14_5729__del_50__ndel_97
122	135	TCTGTTGTCTTATC	Foxa2	0.0153824	0.06827063395884	-	compaction:Gata4_chr14_5729__del_50__ndel_97
128	139	GTCTTATCGATA	Gata4/6	0.602272	0.865404129608071	-	compaction:Gata4_chr14_5729__del_50__ndel_97
132	143	TATCGATAGGCT	Gata4/6	0.239361	0.343937619326679	+	compaction:Gata4_chr14_5729__del_50__ndel_97
147	160	ATAGTTTGCCGTCG	Foxa2	0.0190806	0.0846840973004891	-	compaction:Gata4_chr14_5729__del_50__ndel_97
162	173	GGGCTATCAGAT	Gata4/6	0.238537	0.342753614420595	-	compaction:Gata4_chr14_5729__del_50__ndel_97
167	178	ATCAGATATTTT	Gata4/6	0.111735	0.160551927404491	+	compaction:Gata4_chr14_5729__del_50__ndel_97
173	184	TATTTTATCAGG	Jun_Atf3	0.0226268	0.0565133829279471	+	compaction:Gata4_chr14_5729__del_50__ndel_97
174	185	ATTTTATCAGGT	Gata4/6	0.407546	0.585602504192874	-	compaction:Gata4_chr14_5729__del_50__ndel_97
181	194	CAGGTTTACTCAGG	Foxa2	0.0468219	0.207806375868357	-	compaction:Gata4_chr14_5729__del_50__ndel_97
183	194	GGTTTACTCAGG	Jun_Atf3	0.0329486	0.082293424113872	+	compaction:Gata4_chr14_5729__del_50__ndel_97
4	15	ATGGGTATTGTT	Klf4	0.0558377	0.201287272150007	-	compaction:Gata4_chr14_5729__del_52__ndel_195
6	17	GGGTATTGTTTC	Sox17	0.131748	0.655021805402259	-	compaction:Gata4_chr14_5729__del_52__ndel_195
15	26	TTCTTATCGCGG	Gata4/6	0.803421	1.15443495831426	-	compaction:Gata4_chr14_5729__del_52__ndel_195
40	51	TTTCGATAAAAG	Gata4/6	0.304439	0.437448142722477	+	compaction:Gata4_chr14_5729__del_52__ndel_195
60	71	GCTGACGGCAGG	Jun_Atf3	0.0729215	0.182130953258096	-	compaction:Gata4_chr14_5729__del_52__ndel_195
72	83	CTACATTCTCCT	Sox17	0.0139065	0.0691400304887096	-	compaction:Gata4_chr14_5729__del_52__ndel_195
82	93	CTCTGATAAGTT	Gata4/6	0.438108	0.629517016255666	+	compaction:Gata4_chr14_5729__del_52__ndel_195
92	103	TTTCTTTGTTTT	Sox17	0.127978	0.636278202414992	-	compaction:Gata4_chr14_5729__del_52__ndel_195
4	15	ATGGGTATTGTT	Klf4	0.0558377	0.201287272150007	-	compaction:Gata4_chr14_5729__del_52__ndel_196
6	17	GGGTATTGTTTC	Sox17	0.131748	0.655021805402259	-	compaction:Gata4_chr14_5729__del_52__ndel_196
15	26	TTCTTATCGCGG	Gata4/6	0.803421	1.15443495831426	-	compaction:Gata4_chr14_5729__del_52__ndel_196
40	51	TTTCGATAAAAG	Gata4/6	0.304439	0.437448142722477	+	compaction:Gata4_chr14_5729__del_52__ndel_196
59	70	GCTGACGGCAGG	Jun_Atf3	0.0729215	0.182130953258096	-	compaction:Gata4_chr14_5729__del_52__ndel_196
71	82	CTACATTCTCCT	Sox17	0.0139065	0.0691400304887096	-	compaction:Gata4_chr14_5729__del_52__ndel_196
81	92	CTCTGATAAGTT	Gata4/6	0.438108	0.629517016255666	+	compaction:Gata4_chr14_5729__del_52__ndel_196
91	102	TTTCTTTGTTTT	Sox17	0.127978	0.636278202414992	-	compaction:Gata4_chr14_5729__del_52__ndel_196
4	15	ATGGGTATTGTT	Klf4	0.0558377	0.201287272150007	-	compaction:Gata4_chr14_5729__del_52__ndel_226
6	17	GGGTATTGTTTC	Sox17	0.131748	0.655021805402259	-	compaction:Gata4_chr14_5729__del_52__ndel_226
15	26	TTCTTATCGGGC	Gata4/6	0.719614	1.03401275059073	-	compaction:Gata4_chr14_5729__del_52__ndel_226
37	48	TTTCGATAAGGC	Gata4/6	0.586081	0.842139295343014	+	compaction:Gata4_chr14_5729__del_52__ndel_226
49	60	CTGGGCGGTTCC	Klf4	0.125007	0.450633139073706	-	compaction:Gata4_chr14_5729__del_52__ndel_226
60	71	CCCTGATAAGTT	Gata4/6	0.479407	0.688859514576497	+	compaction:Gata4_chr14_5729__del_52__ndel_226
4	15	ATGGGTATTGTT	Klf4	0.0558377	0.201287272150007	-	compaction:Gata4_chr14_5729__del_5__ndel_175
6	17	GGGTATTGTTTC	Sox17	0.131748	0.655021805402259	-	compaction:Gata4_chr14_5729__del_5__ndel_175
15	26	TTCTTATCGCGG	Gata4/6	0.803421	1.15443495831426	-	compaction:Gata4_chr14_5729__del_5__ndel_175
40	51	TTTCGATAAAAG	Gata4/6	0.304439	0.437448142722477	+	compaction:Gata4_chr14_5729__del_5__ndel_175
74	85	CTACATTCTCCT	Sox17	0.0139065	0.0691400304887096	-	compaction:Gata4_chr14_5729__del_5__ndel_175
84	95	CTCTGATAAGTT	Gata4/6	0.438108	0.629517016255666	+	compaction:Gata4_chr14_5729__del_5__ndel_175
95	106	TTCTGTTGTCTT	Sox17	0.0164308	0.0816902896454097	-	compaction:Gata4_chr14_5729__del_5__ndel_175
96	109	TCTGTTGTCTTATC	Foxa2	0.0153824	0.06827063395884	-	compaction:Gata4_chr14_5729__del_5__ndel_175
102	113	GTCTTATCGATA	Gata4/6	0.602272	0.865404129608071	-	compaction:Gata4_chr14_5729__del_5__ndel_175
106	117	TATCGATAGGCT	Gata4/6	0.239361	0.343937619326679	+	compaction:Gata4_chr14_5729__del_5__ndel_175
4	15	ATGGGTATTGTT	Klf4	0.0558377	0.201287272150007	-	compaction:Gata4_chr14_5729__del_5__ndel_182
6	17	GGGTATTGTTTC	Sox17	0.131748	0.655021805402259	-	compaction:Gata4_chr14_5729__del_5__ndel_182
15	26	TTCTTATCGCGG	Gata4/6	0.803421	1.15443495831426	-	compaction:Gata4_chr14_5729__del_5__ndel_182
40	51	TTTCGATAAAAG	Gata4/6	0.304439	0.437448142722477	+	compaction:Gata4_chr14_5729__del_5__ndel_182
74	85	CTACATTCTCCT	Sox17	0.0139065	0.0691400304887096	-	compaction:Gata4_chr14_5729__del_5__ndel_182
84	95	CTCTGATAAGTT	Gata4/6	0.438108	0.629517016255666	+	compaction:Gata4_chr14_5729__del_5__ndel_182
95	106	TTCTGTTGTCTT	Sox17	0.0164308	0.0816902896454097	-	compaction:Gata4_chr14_5729__del_5__ndel_182
96	109	TCTGTTGTCTTATC	Foxa2	0.0153824	0.06827063395884	-	compaction:Gata4_chr14_5729__del_5__ndel_182
102	113	GTCTTATCGATA	Gata4/6	0.602272	0.865404129608071	-	compaction:Gata4_chr14_5729__del_5__ndel_182
106	117	TATCGATAGCAA	Gata4/6	0.289567	0.416078578446649	+	compaction:Gata4_chr14_5729__del_5__ndel_182
2	13	GGGACAATGGAC	Sox17	0.187183	0.930632317762782	+	compaction:Gata4_chr14_5729__del_60__ndel_72
10	21	GGACGATTTGGA	Gata4/6	0.0789039	0.113376947462579	+	compaction:Gata4_chr14_5729__del_60__ndel_72
18	29	TGGACAATCAAT	Sox17	0.0524516	0.26077770993288	+	compaction:Gata4_chr14_5729__del_60__ndel_72
19	30	GGACAATCAATT	Gata4/6	0.0487162	0.0700002667545771	-	compaction:Gata4_chr14_5729__del_60__ndel_72
22	33	CAATCAATTGTT	Sox17	0.0107258	0.0533262962654731	+	compaction:Gata4_chr14_5729__del_60__ndel_72
24	35	ATCAATTGTTTC	Sox17	0.232794	1.15740008324083	-	compaction:Gata4_chr14_5729__del_60__ndel_72
33	44	TTCTTATCTGCG	Gata4/6	0.808864	1.16225600043054	-	compaction:Gata4_chr14_5729__del_60__ndel_72
49	60	CCCCTATCCTAT	Gata4/6	0.0605156	0.0869548146779365	-	compaction:Gata4_chr14_5729__del_60__ndel_72
58	69	TATGAAGTCTGT	Jun_Atf3	0.0240911	0.0601706630833996	-	compaction:Gata4_chr14_5729__del_60__ndel_72
72	83	TTCAGATAAAAA	Gata4/6	0.49315	0.708606819703091	+	compaction:Gata4_chr14_5729__del_60__ndel_72
87	98	TTCCATTGAGCT	Sox17	0.0268236	0.133360983843307	-	compaction:Gata4_chr14_5729__del_60__ndel_72
111	122	CTACATTCTCCT	Sox17	0.0139065	0.0691400304887096	-	compaction:Gata4_chr14_5729__del_60__ndel_72
121	132	CTCTGATAAGTT	Gata4/6	0.438108	0.629517016255666	+	compaction:Gata4_chr14_5729__del_60__ndel_72
132	143	TTCTGTTGTCTT	Sox17	0.0164308	0.0816902896454097	-	compaction:Gata4_chr14_5729__del_60__ndel_72
133	146	TCTGTTGTCTTATC	Foxa2	0.0153824	0.06827063395884	-	compaction:Gata4_chr14_5729__del_60__ndel_72
139	150	GTCTTATCGATA	Gata4/6	0.602272	0.865404129608071	-	compaction:Gata4_chr14_5729__del_60__ndel_72
143	154	TATCGATAGGCT	Gata4/6	0.239361	0.343937619326679	+	compaction:Gata4_chr14_5729__del_60__ndel_72
166	177	TGCCGCGTCAAG	Jun_Atf3	0.0244081	0.0609624119116988	+	compaction:Gata4_chr14_5729__del_60__ndel_72
173	186	TCAAGGTCTACAGG	Foxa2	0.0125117	0.0555298062007761	+	compaction:Gata4_chr14_5729__del_60__ndel_72
187	198	GACCTATCAGAT	Gata4/6	0.205984	0.295978236134485	-	compaction:Gata4_chr14_5729__del_60__ndel_72
192	203	ATCAGATATTTT	Gata4/6	0.111735	0.160551927404491	+	compaction:Gata4_chr14_5729__del_60__ndel_72
198	209	TATTTTATCAGG	Jun_Atf3	0.0226268	0.0565133829279471	+	compaction:Gata4_chr14_5729__del_60__ndel_72
199	210	ATTTTATCAGGT	Gata4/6	0.407546	0.585602504192874	-	compaction:Gata4_chr14_5729__del_60__ndel_72
206	219	CAGGTTTACTCAGG	Foxa2	0.0468219	0.207806375868357	-	compaction:Gata4_chr14_5729__del_60__ndel_72
208	219	GGTTTACTCAGG	Jun_Atf3	0.0329486	0.082293424113872	+	compaction:Gata4_chr14_5729__del_60__ndel_72
2	13	GGGACAATGGAC	Sox17	0.187183	0.930632317762782	+	compaction:Gata4_chr14_5729__del_62__ndel_73
10	21	GGACGATTTGGA	Gata4/6	0.0789039	0.113376947462579	+	compaction:Gata4_chr14_5729__del_62__ndel_73
18	29	TGGACAATCAAT	Sox17	0.0524516	0.26077770993288	+	compaction:Gata4_chr14_5729__del_62__ndel_73
19	30	GGACAATCAATT	Gata4/6	0.0487162	0.0700002667545771	-	compaction:Gata4_chr14_5729__del_62__ndel_73
22	33	CAATCAATTGTT	Sox17	0.0107258	0.0533262962654731	+	compaction:Gata4_chr14_5729__del_62__ndel_73
24	35	ATCAATTGTTTC	Sox17	0.232794	1.15740008324083	-	compaction:Gata4_chr14_5729__del_62__ndel_73
33	44	TTCTTATCTGCG	Gata4/6	0.808864	1.16225600043054	-	compaction:Gata4_chr14_5729__del_62__ndel_73
49	60	CCCCTATCCTAT	Gata4/6	0.0605156	0.0869548146779365	-	compaction:Gata4_chr14_5729__del_62__ndel_73
58	69	TATGAAGTCTGT	Jun_Atf3	0.0240911	0.0601706630833996	-	compaction:Gata4_chr14_5729__del_62__ndel_73
72	83	TTCAGATAAAAA	Gata4/6	0.49315	0.708606819703091	+	compaction:Gata4_chr14_5729__del_62__ndel_73
87	98	TTCCATTGAGCT	Sox17	0.0268236	0.133360983843307	-	compaction:Gata4_chr14_5729__del_62__ndel_73
111	122	CTACATTCTCCT	Sox17	0.0139065	0.0691400304887096	-	compaction:Gata4_chr14_5729__del_62__ndel_73
121	132	CTCTGATAAGTT	Gata4/6	0.438108	0.629517016255666	+	compaction:Gata4_chr14_5729__del_62__ndel_73
132	143	TTCTGTTGTCTT	Sox17	0.0164308	0.0816902896454097	-	compaction:Gata4_chr14_5729__del_62__ndel_73
133	146	TCTGTTGTCTTATC	Foxa2	0.0153824	0.06827063395884	-	compaction:Gata4_chr14_5729__del_62__ndel_73
139	150	GTCTTATCGATA	Gata4/6	0.602272	0.865404129608071	-	compaction:Gata4_chr14_5729__del_62__ndel_73
143	154	TATCGATAGGCT	Gata4/6	0.239361	0.343937619326679	+	compaction:Gata4_chr14_5729__del_62__ndel_73
165	176	GTCCGCGTCAAG	Jun_Atf3	0.0225054	0.0562101706006426	+	compaction:Gata4_chr14_5729__del_62__ndel_73
172	185	TCAAGGTCTACAGG	Foxa2	0.0125117	0.0555298062007761	+	compaction:Gata4_chr14_5729__del_62__ndel_73
186	197	GACCTATCAGAT	Gata4/6	0.205984	0.295978236134485	-	compaction:Gata4_chr14_5729__del_62__ndel_73
191	202	ATCAGATATTTT	Gata4/6	0.111735	0.160551927404491	+	compaction:Gata4_chr14_5729__del_62__ndel_73
197	208	TATTTTATCAGG	Jun_Atf3	0.0226268	0.0565133829279471	+	compaction:Gata4_chr14_5729__del_62__ndel_73
198	209	ATTTTATCAGGT	Gata4/6	0.407546	0.585602504192874	-	compaction:Gata4_chr14_5729__del_62__ndel_73
205	218	CAGGTTTACTCAGG	Foxa2	0.0468219	0.207806375868357	-	compaction:Gata4_chr14_5729__del_62__ndel_73
207	218	GGTTTACTCAGG	Jun_Atf3	0.0329486	0.082293424113872	+	compaction:Gata4_chr14_5729__del_62__ndel_73
4	15	ATGGGTATTGTT	Klf4	0.0558377	0.201287272150007	-	compaction:Gata4_chr14_5729__del_69__ndel_201
6	17	GGGTATTGTTTC	Sox17	0.131748	0.655021805402259	-	compaction:Gata4_chr14_5729__del_69__ndel_201
15	26	TTCTTATCGCGG	Gata4/6	0.803421	1.15443495831426	-	compaction:Gata4_chr14_5729__del_69__ndel_201
39	50	TTTCGATAAAAG	Gata4/6	0.304439	0.437448142722477	+	compaction:Gata4_chr14_5729__del_69__ndel_201
58	69	GCTGACGGCAGG	Jun_Atf3	0.0729215	0.182130953258096	-	compaction:Gata4_chr14_5729__del_69__ndel_201
70	81	CTACATTCTCCT	Sox17	0.0139065	0.0691400304887096	-	compaction:Gata4_chr14_5729__del_69__ndel_201
80	91	CTCTGATAAGTT	Gata4/6	0.438108	0.629517016255666	+	compaction:Gata4_chr14_5729__del_69__ndel_201
4	15	ATGGGTATTGTT	Klf4	0.0558377	0.201287272150007	-	compaction:Gata4_chr14_5729__del_6__ndel_179
6	17	GGGTATTGTTTC	Sox17	0.131748	0.655021805402259	-	compaction:Gata4_chr14_5729__del_6__ndel_179
15	26	TTCTTATCGCGG	Gata4/6	0.803421	1.15443495831426	-	compaction:Gata4_chr14_5729__del_6__ndel_179
40	51	TTTCGATAAAAG	Gata4/6	0.304439	0.437448142722477	+	compaction:Gata4_chr14_5729__del_6__ndel_179
74	85	CTACATTCTCCT	Sox17	0.0139065	0.0691400304887096	-	compaction:Gata4_chr14_5729__del_6__ndel_179
84	95	CTCTGATAAGTT	Gata4/6	0.438108	0.629517016255666	+	compaction:Gata4_chr14_5729__del_6__ndel_179
95	106	TTCTGTTGTCTT	Sox17	0.0164308	0.0816902896454097	-	compaction:Gata4_chr14_5729__del_6__ndel_179
96	109	TCTGTTGTCTTATC	Foxa2	0.0153824	0.06827063395884	-	compaction:Gata4_chr14_5729__del_6__ndel_179
102	113	GTCTTATCGATA	Gata4/6	0.602272	0.865404129608071	-	compaction:Gata4_chr14_5729__del_6__ndel_179
106	117	TATCGATAGGCA	Gata4/6	0.259812	0.373323644004257	+	compaction:Gata4_chr14_5729__del_6__ndel_179
4	15	ATGGGTATTGTT	Klf4	0.0558377	0.201287272150007	-	compaction:Gata4_chr14_5729__del_6__ndel_217
6	17	GGGTATTGTTTC	Sox17	0.131748	0.655021805402259	-	compaction:Gata4_chr14_5729__del_6__ndel_217
15	26	TTCTTATCGCGG	Gata4/6	0.803421	1.15443495831426	-	compaction:Gata4_chr14_5729__del_6__ndel_217
39	50	TTTCGATAAAAG	Gata4/6	0.304439	0.437448142722477	+	compaction:Gata4_chr14_5729__del_6__ndel_217
58	69	CTGGGCGGTTCC	Klf4	0.125007	0.450633139073706	-	compaction:Gata4_chr14_5729__del_6__ndel_217
69	80	CCCTGATAAGTT	Gata4/6	0.479407	0.688859514576497	+	compaction:Gata4_chr14_5729__del_6__ndel_217
4	15	ATGGGTATTGTT	Klf4	0.0558377	0.201287272150007	-	compaction:Gata4_chr14_5729__del_6__ndel_257
6	17	GGGTATTGTTTC	Sox17	0.131748	0.655021805402259	-	compaction:Gata4_chr14_5729__del_6__ndel_257
15	26	TTCTTATCGGGC	Gata4/6	0.719614	1.03401275059073	-	compaction:Gata4_chr14_5729__del_6__ndel_257
4	15	ATGGGTATTGTT	Klf4	0.0558377	0.201287272150007	-	compaction:Gata4_chr14_5729__del_6__ndel_260
6	17	GGGTATTGTTTC	Sox17	0.131748	0.655021805402259	-	compaction:Gata4_chr14_5729__del_6__ndel_260
15	26	TTCTTATCGGGC	Gata4/6	0.719614	1.03401275059073	-	compaction:Gata4_chr14_5729__del_6__ndel_260
24	35	GGCTCCTCCTTT	Klf4	0.0341161	0.122983874790632	+	compaction:Gata4_chr14_5729__del_6__ndel_260
2	13	GAGGTGCTCATT	Jun_Atf3	0.0230916	0.0576742815254028	+	compaction:Gata4_chr14_5729__del_74__ndel_4
3	16	AGGTGCTCATTGAC	Hnf1b	0.0015559	0.108201112689763	-	compaction:Gata4_chr14_5729__del_74__ndel_4
7	18	GCTCATTGACCC	Sox17	0.0105453	0.0524288903399554	-	compaction:Gata4_chr14_5729__del_74__ndel_4
8	21	CTCATTGACCCACT	Foxa2	0.0124724	0.0553553837494953	-	compaction:Gata4_chr14_5729__del_74__ndel_4
11	22	ATTGACCCACTG	Jun_Atf3	0.0281689	0.0703555002191671	-	compaction:Gata4_chr14_5729__del_74__ndel_4
24	35	AGAGGTGTGGCA	Klf4	0.107537	0.38765617826657	-	compaction:Gata4_chr14_5729__del_74__ndel_4
50	61	CAGACAATCGGA	Sox17	0.0731482	0.363676610088392	+	compaction:Gata4_chr14_5729__del_74__ndel_4
51	62	AGACAATCGGAT	Gata4/6	0.0567766	0.0815822487266643	-	compaction:Gata4_chr14_5729__del_74__ndel_4
56	67	ATCGGATCTGAT	Gata4/6	0.0700935	0.10071729112209	-	compaction:Gata4_chr14_5729__del_74__ndel_4
61	72	ATCTGATTTGGG	Gata4/6	0.0912175	0.131070348932914	+	compaction:Gata4_chr14_5729__del_74__ndel_4
70	81	GGGACAATTCAA	Sox17	0.0435012	0.216278308294356	+	compaction:Gata4_chr14_5729__del_74__ndel_4
77	88	TTCAATTGTTTC	Sox17	0.246207	1.22408654129607	-	compaction:Gata4_chr14_5729__del_74__ndel_4
86	97	TTCTTATCTGCG	Gata4/6	0.808864	1.16225600043054	-	compaction:Gata4_chr14_5729__del_74__ndel_4
102	113	CCCCTATCCTAT	Gata4/6	0.0605156	0.0869548146779365	-	compaction:Gata4_chr14_5729__del_74__ndel_4
111	122	TATGAAGTCTGT	Jun_Atf3	0.0240911	0.0601706630833996	-	compaction:Gata4_chr14_5729__del_74__ndel_4
125	136	TTCAGATAAAAA	Gata4/6	0.49315	0.708606819703091	+	compaction:Gata4_chr14_5729__del_74__ndel_4
141	152	CTCCATTGAGCT	Sox17	0.019964	0.0992565756068456	-	compaction:Gata4_chr14_5729__del_74__ndel_4
149	160	AGCTGCGACATG	Jun_Atf3	0.023692	0.0591738588014621	+	compaction:Gata4_chr14_5729__del_74__ndel_4
166	177	CTACATTCTCCT	Sox17	0.0139065	0.0691400304887096	-	compaction:Gata4_chr14_5729__del_74__ndel_4
176	187	CTCTGATAAAGT	Gata4/6	0.385076	0.553315380115558	+	compaction:Gata4_chr14_5729__del_74__ndel_4
197	208	GTCTTATCAGAT	Gata4/6	0.653013	0.938313829777501	-	compaction:Gata4_chr14_5729__del_74__ndel_4
202	213	ATCAGATTAGGC	Gata4/6	0.293993	0.422438294119377	+	compaction:Gata4_chr14_5729__del_74__ndel_4
227	238	GCCTGCGTCAAG	Jun_Atf3	0.0405518	0.10128340736726	+	compaction:Gata4_chr14_5729__del_74__ndel_4
234	247	TCAAGGTCTACAGG	Foxa2	0.0125117	0.0555298062007761	+	compaction:Gata4_chr14_5729__del_74__ndel_4
254	265	TTCAGATATTTT	Gata4/6	0.117308	0.168559766411295	+	compaction:Gata4_chr14_5729__del_74__ndel_4
260	271	TATTTTATCAGG	Jun_Atf3	0.0226268	0.0565133829279471	+	compaction:Gata4_chr14_5729__del_74__ndel_4
261	272	ATTTTATCAGGT	Gata4/6	0.407546	0.585602504192874	-	compaction:Gata4_chr14_5729__del_74__ndel_4
265	278	TATCAGGTATTAGC	Hnf1b	0.000807392	0.0561480254366044	-	compaction:Gata4_chr14_5729__del_74__ndel_4
270	283	GGTATTAGCTCAGG	Foxa2	0.0281299	0.124846974867301	-	compaction:Gata4_chr14_5729__del_74__ndel_4
2	13	GAGGTGCTCATT	Jun_Atf3	0.0230916	0.0576742815254028	+	compaction:Gata4_chr14_5729__del_7__ndel_10
3	16	AGGTGCTCATTGAC	Hnf1b	0.0015559	0.108201112689763	-	compaction:Gata4_chr14_5729__del_7__ndel_10
7	18	GCTCATTGACCC	Sox17	0.0105453	0.0524288903399554	-	compaction:Gata4_chr14_5729__del_7__ndel_10
8	21	CTCATTGACCCACT	Foxa2	0.0124724	0.0553553837494953	-	compaction:Gata4_chr14_5729__del_7__ndel_10
11	22	ATTGACCCACTG	Jun_Atf3	0.0281689	0.0703555002191671	-	compaction:Gata4_chr14_5729__del_7__ndel_10
24	35	AGAGGTGTGGCA	Klf4	0.107537	0.38765617826657	-	compaction:Gata4_chr14_5729__del_7__ndel_10
50	61	CAGACAATCGGA	Sox17	0.0731482	0.363676610088392	+	compaction:Gata4_chr14_5729__del_7__ndel_10
51	62	AGACAATCGGAT	Gata4/6	0.0567766	0.0815822487266643	-	compaction:Gata4_chr14_5729__del_7__ndel_10
56	67	ATCGGATCTGAT	Gata4/6	0.0700935	0.10071729112209	-	compaction:Gata4_chr14_5729__del_7__ndel_10
61	72	ATCTGATTTGGG	Gata4/6	0.0912175	0.131070348932914	+	compaction:Gata4_chr14_5729__del_7__ndel_10
70	81	GGGACAATTCAA	Sox17	0.0435012	0.216278308294356	+	compaction:Gata4_chr14_5729__del_7__ndel_10
77	88	TTCAATTGTTTC	Sox17	0.246207	1.22408654129607	-	compaction:Gata4_chr14_5729__del_7__ndel_10
86	97	TTCTTATCTGCG	Gata4/6	0.808864	1.16225600043054	-	compaction:Gata4_chr14_5729__del_7__ndel_10
102	113	CCCCTATCCTAT	Gata4/6	0.0605156	0.0869548146779365	-	compaction:Gata4_chr14_5729__del_7__ndel_10
111	122	TATGAAGTCTGT	Jun_Atf3	0.0240911	0.0601706630833996	-	compaction:Gata4_chr14_5729__del_7__ndel_10
125	136	TTCAGATAAAAA	Gata4/6	0.49315	0.708606819703091	+	compaction:Gata4_chr14_5729__del_7__ndel_10
140	151	TTCCATTGAGCT	Sox17	0.0268236	0.133360983843307	-	compaction:Gata4_chr14_5729__del_7__ndel_10
148	159	AGCTGCGACATG	Jun_Atf3	0.023692	0.0591738588014621	+	compaction:Gata4_chr14_5729__del_7__ndel_10
165	176	CTACATTCTCCT	Sox17	0.0139065	0.0691400304887096	-	compaction:Gata4_chr14_5729__del_7__ndel_10
175	186	CTCTGATAAGTT	Gata4/6	0.438108	0.629517016255666	+	compaction:Gata4_chr14_5729__del_7__ndel_10
195	206	GTCTTATCAGAT	Gata4/6	0.653013	0.938313829777501	-	compaction:Gata4_chr14_5729__del_7__ndel_10
200	211	ATCAGATTAGGC	Gata4/6	0.293993	0.422438294119377	+	compaction:Gata4_chr14_5729__del_7__ndel_10
225	236	GCCTGCGTCAAG	Jun_Atf3	0.0405518	0.10128340736726	+	compaction:Gata4_chr14_5729__del_7__ndel_10
232	245	TCAAGGTCTACAGG	Foxa2	0.0125117	0.0555298062007761	+	compaction:Gata4_chr14_5729__del_7__ndel_10
246	257	GACCTATCAGAT	Gata4/6	0.205984	0.295978236134485	-	compaction:Gata4_chr14_5729__del_7__ndel_10
251	262	ATCAGATATTTT	Gata4/6	0.111735	0.160551927404491	+	compaction:Gata4_chr14_5729__del_7__ndel_10
257	268	TATTTTATCAGG	Jun_Atf3	0.0226268	0.0565133829279471	+	compaction:Gata4_chr14_5729__del_7__ndel_10
258	269	ATTTTATCAGGT	Gata4/6	0.407546	0.585602504192874	-	compaction:Gata4_chr14_5729__del_7__ndel_10
262	275	TATCAGGTATTAGC	Hnf1b	0.000807392	0.0561480254366044	-	compaction:Gata4_chr14_5729__del_7__ndel_10
267	280	GGTATTAGCTCAGG	Foxa2	0.0281299	0.124846974867301	-	compaction:Gata4_chr14_5729__del_7__ndel_10
4	15	ATGGGTATTGTT	Klf4	0.0558377	0.201287272150007	-	compaction:Gata4_chr14_5729__del_7__ndel_148
6	17	GGGTATTGTTTC	Sox17	0.131748	0.655021805402259	-	compaction:Gata4_chr14_5729__del_7__ndel_148
15	26	TTCTTATCGCGG	Gata4/6	0.803421	1.15443495831426	-	compaction:Gata4_chr14_5729__del_7__ndel_148
40	51	TTTCGATAAAAG	Gata4/6	0.304439	0.437448142722477	+	compaction:Gata4_chr14_5729__del_7__ndel_148
74	85	CTACATTCTCCT	Sox17	0.0139065	0.0691400304887096	-	compaction:Gata4_chr14_5729__del_7__ndel_148
84	95	CTCTGATAAGTT	Gata4/6	0.438108	0.629517016255666	+	compaction:Gata4_chr14_5729__del_7__ndel_148
95	106	TTCTGTTGTCTT	Sox17	0.0164308	0.0816902896454097	-	compaction:Gata4_chr14_5729__del_7__ndel_148
96	109	TCTGTTGTCTTATC	Foxa2	0.0153824	0.06827063395884	-	compaction:Gata4_chr14_5729__del_7__ndel_148
102	113	GTCTTATCGATA	Gata4/6	0.602272	0.865404129608071	-	compaction:Gata4_chr14_5729__del_7__ndel_148
106	117	TATCGATAGGCT	Gata4/6	0.239361	0.343937619326679	+	compaction:Gata4_chr14_5729__del_7__ndel_148
121	134	ATAGTTTGCGCGGC	Foxa2	0.0172701	0.0766486813197267	-	compaction:Gata4_chr14_5729__del_7__ndel_148
137	148	TTTTTATCTCGG	Gata4/6	0.524255	0.753301568008606	-	compaction:Gata4_chr14_5729__del_7__ndel_148
4	15	ATGGGTATTGTT	Klf4	0.0558377	0.201287272150007	-	compaction:Gata4_chr14_5729__del_7__ndel_211
6	17	GGGTATTGTTTC	Sox17	0.131748	0.655021805402259	-	compaction:Gata4_chr14_5729__del_7__ndel_211
15	26	TTCTTATCGCGG	Gata4/6	0.803421	1.15443495831426	-	compaction:Gata4_chr14_5729__del_7__ndel_211
39	50	TTTCGATAAAAG	Gata4/6	0.304439	0.437448142722477	+	compaction:Gata4_chr14_5729__del_7__ndel_211
58	69	CTGGGCGGCATT	Klf4	0.0297461	0.107230622430747	-	compaction:Gata4_chr14_5729__del_7__ndel_211
63	74	CGGCATTCCCTC	Klf4	0.0223524	0.0805773450913238	+	compaction:Gata4_chr14_5729__del_7__ndel_211
72	83	CTCTGATAAGTT	Gata4/6	0.438108	0.629517016255666	+	compaction:Gata4_chr14_5729__del_7__ndel_211
4	15	ATGGGTATTGTT	Klf4	0.0558377	0.201287272150007	-	compaction:Gata4_chr14_5729__del_7__ndel_215
6	17	GGGTATTGTTTC	Sox17	0.131748	0.655021805402259	-	compaction:Gata4_chr14_5729__del_7__ndel_215
15	26	TTCTTATCGCGG	Gata4/6	0.803421	1.15443495831426	-	compaction:Gata4_chr14_5729__del_7__ndel_215
39	50	TTTCGATAAAAG	Gata4/6	0.304439	0.437448142722477	+	compaction:Gata4_chr14_5729__del_7__ndel_215
58	69	CTGGGCGGTTCC	Klf4	0.125007	0.450633139073706	-	compaction:Gata4_chr14_5729__del_7__ndel_215
69	80	CCCTGATAAGTC	Gata4/6	0.475886	0.683800192641641	+	compaction:Gata4_chr14_5729__del_7__ndel_215
72	83	TGATAAGTCTTT	Jun_Atf3	0.0249579	0.062335609090875	+	compaction:Gata4_chr14_5729__del_7__ndel_215
4	15	ATGGGTATTGTT	Klf4	0.0558377	0.201287272150007	-	compaction:Gata4_chr14_5729__del_7__ndel_216
6	17	GGGTATTGTTTC	Sox17	0.131748	0.655021805402259	-	compaction:Gata4_chr14_5729__del_7__ndel_216
15	26	TTCTTATCGCGG	Gata4/6	0.803421	1.15443495831426	-	compaction:Gata4_chr14_5729__del_7__ndel_216
39	50	TTTCGATAAAAG	Gata4/6	0.304439	0.437448142722477	+	compaction:Gata4_chr14_5729__del_7__ndel_216
58	69	CTGGGCGGTTCC	Klf4	0.125007	0.450633139073706	-	compaction:Gata4_chr14_5729__del_7__ndel_216
69	80	CCCTGATAAGCT	Gata4/6	0.599587	0.861546055369192	+	compaction:Gata4_chr14_5729__del_7__ndel_216
6	17	TTTGACCCACTG	Jun_Atf3	0.0316791	0.0791226823551156	-	compaction:Gata4_chr14_5729__del_84__ndel_19
19	30	AGAGGTGTGGCA	Klf4	0.107537	0.38765617826657	-	compaction:Gata4_chr14_5729__del_84__ndel_19
44	55	CAGACAATCGGA	Sox17	0.0731482	0.363676610088392	+	compaction:Gata4_chr14_5729__del_84__ndel_19
45	56	AGACAATCGGAT	Gata4/6	0.0567766	0.0815822487266643	-	compaction:Gata4_chr14_5729__del_84__ndel_19
50	61	ATCGGATCTGAT	Gata4/6	0.0700935	0.10071729112209	-	compaction:Gata4_chr14_5729__del_84__ndel_19
55	66	ATCTGATTTGGG	Gata4/6	0.0912175	0.131070348932914	+	compaction:Gata4_chr14_5729__del_84__ndel_19
64	75	GGGACAATTCAA	Sox17	0.0435012	0.216278308294356	+	compaction:Gata4_chr14_5729__del_84__ndel_19
71	82	TTCAATTGTTTC	Sox17	0.246207	1.22408654129607	-	compaction:Gata4_chr14_5729__del_84__ndel_19
80	91	TTCTTATCTGCG	Gata4/6	0.808864	1.16225600043054	-	compaction:Gata4_chr14_5729__del_84__ndel_19
96	107	CCCCTATCCTAT	Gata4/6	0.0605156	0.0869548146779365	-	compaction:Gata4_chr14_5729__del_84__ndel_19
105	116	TATGAAGTCTGT	Jun_Atf3	0.0240911	0.0601706630833996	-	compaction:Gata4_chr14_5729__del_84__ndel_19
119	130	TTCAGATAAAAA	Gata4/6	0.49315	0.708606819703091	+	compaction:Gata4_chr14_5729__del_84__ndel_19
134	145	TTCCATTGAGCT	Sox17	0.0268236	0.133360983843307	-	compaction:Gata4_chr14_5729__del_84__ndel_19
158	169	CTACATTCTCCT	Sox17	0.0139065	0.0691400304887096	-	compaction:Gata4_chr14_5729__del_84__ndel_19
168	179	CTCTGATAAGTT	Gata4/6	0.438108	0.629517016255666	+	compaction:Gata4_chr14_5729__del_84__ndel_19
188	199	GTCTTATCGATA	Gata4/6	0.602272	0.865404129608071	-	compaction:Gata4_chr14_5729__del_84__ndel_19
192	203	TATCGATAGGCT	Gata4/6	0.239361	0.343937619326679	+	compaction:Gata4_chr14_5729__del_84__ndel_19
216	227	GCCTGCGTCAAG	Jun_Atf3	0.0405518	0.10128340736726	+	compaction:Gata4_chr14_5729__del_84__ndel_19
223	236	TCAAGGTCTACAGG	Foxa2	0.0125117	0.0555298062007761	+	compaction:Gata4_chr14_5729__del_84__ndel_19
237	248	GACCTATCAGAT	Gata4/6	0.205984	0.295978236134485	-	compaction:Gata4_chr14_5729__del_84__ndel_19
242	253	ATCAGATATTTT	Gata4/6	0.111735	0.160551927404491	+	compaction:Gata4_chr14_5729__del_84__ndel_19
248	259	TATTTTATCAGG	Jun_Atf3	0.0226268	0.0565133829279471	+	compaction:Gata4_chr14_5729__del_84__ndel_19
249	260	ATTTTATCAGGT	Gata4/6	0.407546	0.585602504192874	-	compaction:Gata4_chr14_5729__del_84__ndel_19
253	266	TATCAGGTATTAGC	Hnf1b	0.000807392	0.0561480254366044	-	compaction:Gata4_chr14_5729__del_84__ndel_19
258	271	GGTATTAGCTCAGG	Foxa2	0.0281299	0.124846974867301	-	compaction:Gata4_chr14_5729__del_84__ndel_19
6	17	TTTGACCCACTG	Jun_Atf3	0.0316791	0.0791226823551156	-	compaction:Gata4_chr14_5729__del_88__ndel_17
19	30	AGAGGTGTGGCA	Klf4	0.107537	0.38765617826657	-	compaction:Gata4_chr14_5729__del_88__ndel_17
44	55	CAGACAATCGGA	Sox17	0.0731482	0.363676610088392	+	compaction:Gata4_chr14_5729__del_88__ndel_17
45	56	AGACAATCGGAT	Gata4/6	0.0567766	0.0815822487266643	-	compaction:Gata4_chr14_5729__del_88__ndel_17
50	61	ATCGGATCTGAT	Gata4/6	0.0700935	0.10071729112209	-	compaction:Gata4_chr14_5729__del_88__ndel_17
55	66	ATCTGATTTGGG	Gata4/6	0.0912175	0.131070348932914	+	compaction:Gata4_chr14_5729__del_88__ndel_17
64	75	GGGACAATTCAA	Sox17	0.0435012	0.216278308294356	+	compaction:Gata4_chr14_5729__del_88__ndel_17
71	82	TTCAATTGTTTC	Sox17	0.246207	1.22408654129607	-	compaction:Gata4_chr14_5729__del_88__ndel_17
80	91	TTCTTATCTGCG	Gata4/6	0.808864	1.16225600043054	-	compaction:Gata4_chr14_5729__del_88__ndel_17
96	107	CCCCTATCCTAT	Gata4/6	0.0605156	0.0869548146779365	-	compaction:Gata4_chr14_5729__del_88__ndel_17
105	116	TATGAAGTCTGT	Jun_Atf3	0.0240911	0.0601706630833996	-	compaction:Gata4_chr14_5729__del_88__ndel_17
119	130	TTCAGATAAAAA	Gata4/6	0.49315	0.708606819703091	+	compaction:Gata4_chr14_5729__del_88__ndel_17
134	145	TTCCATTGAGCT	Sox17	0.0268236	0.133360983843307	-	compaction:Gata4_chr14_5729__del_88__ndel_17
142	153	AGCTGCGACATG	Jun_Atf3	0.023692	0.0591738588014621	+	compaction:Gata4_chr14_5729__del_88__ndel_17
159	170	CTACATTCTCCT	Sox17	0.0139065	0.0691400304887096	-	compaction:Gata4_chr14_5729__del_88__ndel_17
169	180	CTCTGATAAGTT	Gata4/6	0.438108	0.629517016255666	+	compaction:Gata4_chr14_5729__del_88__ndel_17
189	200	GTCTTATCGATT	Gata4/6	0.573658	0.824288697104807	-	compaction:Gata4_chr14_5729__del_88__ndel_17
193	204	TATCGATTAGGC	Gata4/6	0.23336	0.335314787480307	+	compaction:Gata4_chr14_5729__del_88__ndel_17
218	229	GCCTGCGTCAAG	Jun_Atf3	0.0405518	0.10128340736726	+	compaction:Gata4_chr14_5729__del_88__ndel_17
225	238	TCAAGGTCTACAGG	Foxa2	0.0125117	0.0555298062007761	+	compaction:Gata4_chr14_5729__del_88__ndel_17
239	250	GACCTATCAGAT	Gata4/6	0.205984	0.295978236134485	-	compaction:Gata4_chr14_5729__del_88__ndel_17
244	255	ATCAGATATTTT	Gata4/6	0.111735	0.160551927404491	+	compaction:Gata4_chr14_5729__del_88__ndel_17
250	261	TATTTTATCAGG	Jun_Atf3	0.0226268	0.0565133829279471	+	compaction:Gata4_chr14_5729__del_88__ndel_17
251	262	ATTTTATCAGGT	Gata4/6	0.407546	0.585602504192874	-	compaction:Gata4_chr14_5729__del_88__ndel_17
255	268	TATCAGGTATTAGC	Hnf1b	0.000807392	0.0561480254366044	-	compaction:Gata4_chr14_5729__del_88__ndel_17
260	273	GGTATTAGCTCAGG	Foxa2	0.0281299	0.124846974867301	-	compaction:Gata4_chr14_5729__del_88__ndel_17
4	15	ATGGGTATTGTT	Klf4	0.0558377	0.201287272150007	-	compaction:Gata4_chr14_5729__del_8__ndel_133
6	17	GGGTATTGTTTC	Sox17	0.131748	0.655021805402259	-	compaction:Gata4_chr14_5729__del_8__ndel_133
15	26	TTCTTATCGCGG	Gata4/6	0.803421	1.15443495831426	-	compaction:Gata4_chr14_5729__del_8__ndel_133
40	51	TTTCGATAAAAG	Gata4/6	0.304439	0.437448142722477	+	compaction:Gata4_chr14_5729__del_8__ndel_133
74	85	CTACATTCTCCT	Sox17	0.0139065	0.0691400304887096	-	compaction:Gata4_chr14_5729__del_8__ndel_133
84	95	CTCTGATAAGTT	Gata4/6	0.438108	0.629517016255666	+	compaction:Gata4_chr14_5729__del_8__ndel_133
95	106	TTCTGTTGTCTT	Sox17	0.0164308	0.0816902896454097	-	compaction:Gata4_chr14_5729__del_8__ndel_133
96	109	TCTGTTGTCTTATC	Foxa2	0.0153824	0.06827063395884	-	compaction:Gata4_chr14_5729__del_8__ndel_133
102	113	GTCTTATCGATA	Gata4/6	0.602272	0.865404129608071	-	compaction:Gata4_chr14_5729__del_8__ndel_133
106	117	TATCGATAGGCT	Gata4/6	0.239361	0.343937619326679	+	compaction:Gata4_chr14_5729__del_8__ndel_133
121	134	ATAGTTTGCGCGGC	Foxa2	0.0172701	0.0766486813197267	-	compaction:Gata4_chr14_5729__del_8__ndel_133
132	143	GGCAGATATTTT	Gata4/6	0.0992589	0.142625029821002	+	compaction:Gata4_chr14_5729__del_8__ndel_133
138	149	TATTTTATCAGG	Jun_Atf3	0.0226268	0.0565133829279471	+	compaction:Gata4_chr14_5729__del_8__ndel_133
139	150	ATTTTATCAGGT	Gata4/6	0.407546	0.585602504192874	-	compaction:Gata4_chr14_5729__del_8__ndel_133
146	159	CAGGTTTACTCAGG	Foxa2	0.0468219	0.207806375868357	-	compaction:Gata4_chr14_5729__del_8__ndel_133
148	159	GGTTTACTCAGG	Jun_Atf3	0.0329486	0.082293424113872	+	compaction:Gata4_chr14_5729__del_8__ndel_133
4	15	ATGGGTATTGTT	Klf4	0.0558377	0.201287272150007	-	compaction:Gata4_chr14_5729__del_8__ndel_140
6	17	GGGTATTGTTTC	Sox17	0.131748	0.655021805402259	-	compaction:Gata4_chr14_5729__del_8__ndel_140
15	26	TTCTTATCGCGG	Gata4/6	0.803421	1.15443495831426	-	compaction:Gata4_chr14_5729__del_8__ndel_140
40	51	TTTCGATAAAAG	Gata4/6	0.304439	0.437448142722477	+	compaction:Gata4_chr14_5729__del_8__ndel_140
74	85	CTACATTCTCCT	Sox17	0.0139065	0.0691400304887096	-	compaction:Gata4_chr14_5729__del_8__ndel_140
84	95	CTCTGATAAGTT	Gata4/6	0.438108	0.629517016255666	+	compaction:Gata4_chr14_5729__del_8__ndel_140
95	106	TTCTGTTGTCTT	Sox17	0.0164308	0.0816902896454097	-	compaction:Gata4_chr14_5729__del_8__ndel_140
96	109	TCTGTTGTCTTATC	Foxa2	0.0153824	0.06827063395884	-	compaction:Gata4_chr14_5729__del_8__ndel_140
102	113	GTCTTATCGATA	Gata4/6	0.602272	0.865404129608071	-	compaction:Gata4_chr14_5729__del_8__ndel_140
106	117	TATCGATAGGCT	Gata4/6	0.239361	0.343937619326679	+	compaction:Gata4_chr14_5729__del_8__ndel_140
121	134	ATAGTTTGCGCGGC	Foxa2	0.0172701	0.0766486813197267	-	compaction:Gata4_chr14_5729__del_8__ndel_140
132	143	GGCAGATATTTT	Gata4/6	0.0992589	0.142625029821002	+	compaction:Gata4_chr14_5729__del_8__ndel_140
139	150	ATTTTATCTTCT	Gata4/6	0.351709	0.505370365914944	-	compaction:Gata4_chr14_5729__del_8__ndel_140
4	15	ATGGGTATTGTT	Klf4	0.0558377	0.201287272150007	-	compaction:Gata4_chr14_5729__del_8__ndel_147
6	17	GGGTATTGTTTC	Sox17	0.131748	0.655021805402259	-	compaction:Gata4_chr14_5729__del_8__ndel_147
15	26	TTCTTATCGCGG	Gata4/6	0.803421	1.15443495831426	-	compaction:Gata4_chr14_5729__del_8__ndel_147
40	51	TTTCGATAAAAG	Gata4/6	0.304439	0.437448142722477	+	compaction:Gata4_chr14_5729__del_8__ndel_147
74	85	CTACATTCTCCT	Sox17	0.0139065	0.0691400304887096	-	compaction:Gata4_chr14_5729__del_8__ndel_147
84	95	CTCTGATAAGTT	Gata4/6	0.438108	0.629517016255666	+	compaction:Gata4_chr14_5729__del_8__ndel_147
95	106	TTCTGTTGTCTT	Sox17	0.0164308	0.0816902896454097	-	compaction:Gata4_chr14_5729__del_8__ndel_147
96	109	TCTGTTGTCTTATC	Foxa2	0.0153824	0.06827063395884	-	compaction:Gata4_chr14_5729__del_8__ndel_147
102	113	GTCTTATCGATA	Gata4/6	0.602272	0.865404129608071	-	compaction:Gata4_chr14_5729__del_8__ndel_147
106	117	TATCGATAGGCT	Gata4/6	0.239361	0.343937619326679	+	compaction:Gata4_chr14_5729__del_8__ndel_147
121	134	ATAGTTTGCGCGGC	Foxa2	0.0172701	0.0766486813197267	-	compaction:Gata4_chr14_5729__del_8__ndel_147
137	148	TTTTTATCTCCG	Gata4/6	0.465868	0.669405336878109	-	compaction:Gata4_chr14_5729__del_8__ndel_147
10	21	GAGGGTGGCGTT	Klf4	0.0590216	0.212764796220633	-	compaction:Gata4_chr14_5729__del_8__ndel_36
31	42	CAGACAATCGGA	Sox17	0.0731482	0.363676610088392	+	compaction:Gata4_chr14_5729__del_8__ndel_36
32	43	AGACAATCGGAT	Gata4/6	0.0567766	0.0815822487266643	-	compaction:Gata4_chr14_5729__del_8__ndel_36
37	48	ATCGGATCTGAT	Gata4/6	0.0700935	0.10071729112209	-	compaction:Gata4_chr14_5729__del_8__ndel_36
42	53	ATCTGATTTGGG	Gata4/6	0.0912175	0.131070348932914	+	compaction:Gata4_chr14_5729__del_8__ndel_36
51	62	GGGACAATTCAA	Sox17	0.0435012	0.216278308294356	+	compaction:Gata4_chr14_5729__del_8__ndel_36
58	69	TTCAATTGTTTC	Sox17	0.246207	1.22408654129607	-	compaction:Gata4_chr14_5729__del_8__ndel_36
67	78	TTCTTATCTGCG	Gata4/6	0.808864	1.16225600043054	-	compaction:Gata4_chr14_5729__del_8__ndel_36
83	94	CCCCTATCCTAT	Gata4/6	0.0605156	0.0869548146779365	-	compaction:Gata4_chr14_5729__del_8__ndel_36
92	103	TATGAAGTCTGT	Jun_Atf3	0.0240911	0.0601706630833996	-	compaction:Gata4_chr14_5729__del_8__ndel_36
106	117	TTCAGATAAAAA	Gata4/6	0.49315	0.708606819703091	+	compaction:Gata4_chr14_5729__del_8__ndel_36
121	132	TTCCATTGAGCT	Sox17	0.0268236	0.133360983843307	-	compaction:Gata4_chr14_5729__del_8__ndel_36
145	156	CTACATTCTCCT	Sox17	0.0139065	0.0691400304887096	-	compaction:Gata4_chr14_5729__del_8__ndel_36
155	166	CTCTGATAAGTT	Gata4/6	0.438108	0.629517016255666	+	compaction:Gata4_chr14_5729__del_8__ndel_36
174	185	GTCTTATCGATA	Gata4/6	0.602272	0.865404129608071	-	compaction:Gata4_chr14_5729__del_8__ndel_36
178	189	TATCGATAGGCT	Gata4/6	0.239361	0.343937619326679	+	compaction:Gata4_chr14_5729__del_8__ndel_36
202	213	GCCTGCGTCAAG	Jun_Atf3	0.0405518	0.10128340736726	+	compaction:Gata4_chr14_5729__del_8__ndel_36
209	222	TCAAGGTCTACAGG	Foxa2	0.0125117	0.0555298062007761	+	compaction:Gata4_chr14_5729__del_8__ndel_36
223	234	GACCTATCAGAT	Gata4/6	0.205984	0.295978236134485	-	compaction:Gata4_chr14_5729__del_8__ndel_36
228	239	ATCAGATATTTT	Gata4/6	0.111735	0.160551927404491	+	compaction:Gata4_chr14_5729__del_8__ndel_36
234	245	TATTTTATCAGG	Jun_Atf3	0.0226268	0.0565133829279471	+	compaction:Gata4_chr14_5729__del_8__ndel_36
235	246	ATTTTATCAGGT	Gata4/6	0.407546	0.585602504192874	-	compaction:Gata4_chr14_5729__del_8__ndel_36
242	255	CAGGTTTACTCAGG	Foxa2	0.0468219	0.207806375868357	-	compaction:Gata4_chr14_5729__del_8__ndel_36
244	255	GGTTTACTCAGG	Jun_Atf3	0.0329486	0.082293424113872	+	compaction:Gata4_chr14_5729__del_8__ndel_36
2	13	GAGGTGCTCATT	Jun_Atf3	0.0230916	0.0576742815254028	+	compaction:Gata4_chr14_5729__del_8__ndel_9
3	16	AGGTGCTCATTGAC	Hnf1b	0.0015559	0.108201112689763	-	compaction:Gata4_chr14_5729__del_8__ndel_9
7	18	GCTCATTGACCC	Sox17	0.0105453	0.0524288903399554	-	compaction:Gata4_chr14_5729__del_8__ndel_9
8	21	CTCATTGACCCACT	Foxa2	0.0124724	0.0553553837494953	-	compaction:Gata4_chr14_5729__del_8__ndel_9
11	22	ATTGACCCACTG	Jun_Atf3	0.0281689	0.0703555002191671	-	compaction:Gata4_chr14_5729__del_8__ndel_9
24	35	AGAGGTGTGGCA	Klf4	0.107537	0.38765617826657	-	compaction:Gata4_chr14_5729__del_8__ndel_9
50	61	CAGACAATCGGA	Sox17	0.0731482	0.363676610088392	+	compaction:Gata4_chr14_5729__del_8__ndel_9
51	62	AGACAATCGGAT	Gata4/6	0.0567766	0.0815822487266643	-	compaction:Gata4_chr14_5729__del_8__ndel_9
56	67	ATCGGATCTGAT	Gata4/6	0.0700935	0.10071729112209	-	compaction:Gata4_chr14_5729__del_8__ndel_9
61	72	ATCTGATTTGGG	Gata4/6	0.0912175	0.131070348932914	+	compaction:Gata4_chr14_5729__del_8__ndel_9
70	81	GGGACAATTCAA	Sox17	0.0435012	0.216278308294356	+	compaction:Gata4_chr14_5729__del_8__ndel_9
77	88	TTCAATTGTTTC	Sox17	0.246207	1.22408654129607	-	compaction:Gata4_chr14_5729__del_8__ndel_9
86	97	TTCTTATCTGCG	Gata4/6	0.808864	1.16225600043054	-	compaction:Gata4_chr14_5729__del_8__ndel_9
102	113	CCCCTATCCTAT	Gata4/6	0.0605156	0.0869548146779365	-	compaction:Gata4_chr14_5729__del_8__ndel_9
111	122	TATGAAGTCTGT	Jun_Atf3	0.0240911	0.0601706630833996	-	compaction:Gata4_chr14_5729__del_8__ndel_9
125	136	TTCAGATAAAAA	Gata4/6	0.49315	0.708606819703091	+	compaction:Gata4_chr14_5729__del_8__ndel_9
140	151	TTCCATTGAGCT	Sox17	0.0268236	0.133360983843307	-	compaction:Gata4_chr14_5729__del_8__ndel_9
148	159	AGCTGCGACATG	Jun_Atf3	0.023692	0.0591738588014621	+	compaction:Gata4_chr14_5729__del_8__ndel_9
165	176	CTACATTCTCCT	Sox17	0.0139065	0.0691400304887096	-	compaction:Gata4_chr14_5729__del_8__ndel_9
175	186	CTCTGATAAGTT	Gata4/6	0.438108	0.629517016255666	+	compaction:Gata4_chr14_5729__del_8__ndel_9
195	206	GTCTTATCAGAT	Gata4/6	0.653013	0.938313829777501	-	compaction:Gata4_chr14_5729__del_8__ndel_9
200	211	ATCAGATTAGGC	Gata4/6	0.293993	0.422438294119377	+	compaction:Gata4_chr14_5729__del_8__ndel_9
225	236	GCCTGCGTCAAG	Jun_Atf3	0.0405518	0.10128340736726	+	compaction:Gata4_chr14_5729__del_8__ndel_9
232	245	TCAAGGTCTACAGG	Foxa2	0.0125117	0.0555298062007761	+	compaction:Gata4_chr14_5729__del_8__ndel_9
246	257	GACCTATCAGAT	Gata4/6	0.205984	0.295978236134485	-	compaction:Gata4_chr14_5729__del_8__ndel_9
251	262	ATCAGATATTTT	Gata4/6	0.111735	0.160551927404491	+	compaction:Gata4_chr14_5729__del_8__ndel_9
257	268	TATTTTATCAGG	Jun_Atf3	0.0226268	0.0565133829279471	+	compaction:Gata4_chr14_5729__del_8__ndel_9
258	269	ATTTTATCAGGT	Gata4/6	0.407546	0.585602504192874	-	compaction:Gata4_chr14_5729__del_8__ndel_9
262	275	TATCAGGTATTAGC	Hnf1b	0.000807392	0.0561480254366044	-	compaction:Gata4_chr14_5729__del_8__ndel_9
267	280	GGTATTAGCTCAGG	Foxa2	0.0281299	0.124846974867301	-	compaction:Gata4_chr14_5729__del_8__ndel_9
2	13	GGGACAATGGAC	Sox17	0.187183	0.930632317762782	+	compaction:Gata4_chr14_5729__del_94__ndel_71
10	21	GGACGATTTGGA	Gata4/6	0.0789039	0.113376947462579	+	compaction:Gata4_chr14_5729__del_94__ndel_71
18	29	TGGACAATCAAT	Sox17	0.0524516	0.26077770993288	+	compaction:Gata4_chr14_5729__del_94__ndel_71
19	30	GGACAATCAATT	Gata4/6	0.0487162	0.0700002667545771	-	compaction:Gata4_chr14_5729__del_94__ndel_71
22	33	CAATCAATTGTT	Sox17	0.0107258	0.0533262962654731	+	compaction:Gata4_chr14_5729__del_94__ndel_71
24	35	ATCAATTGTTTC	Sox17	0.232794	1.15740008324083	-	compaction:Gata4_chr14_5729__del_94__ndel_71
33	44	TTCTTATCTGCG	Gata4/6	0.808864	1.16225600043054	-	compaction:Gata4_chr14_5729__del_94__ndel_71
49	60	CCCCTATCCTAT	Gata4/6	0.0605156	0.0869548146779365	-	compaction:Gata4_chr14_5729__del_94__ndel_71
58	69	TATGAAGTCTGT	Jun_Atf3	0.0240911	0.0601706630833996	-	compaction:Gata4_chr14_5729__del_94__ndel_71
72	83	TTCAGATAAAAA	Gata4/6	0.49315	0.708606819703091	+	compaction:Gata4_chr14_5729__del_94__ndel_71
87	98	TTCCATTGAGCT	Sox17	0.0268236	0.133360983843307	-	compaction:Gata4_chr14_5729__del_94__ndel_71
111	122	CTACATTCTCCT	Sox17	0.0139065	0.0691400304887096	-	compaction:Gata4_chr14_5729__del_94__ndel_71
121	132	CTCTGATAAGTT	Gata4/6	0.438108	0.629517016255666	+	compaction:Gata4_chr14_5729__del_94__ndel_71
132	143	TTCTGTTGTCTT	Sox17	0.0164308	0.0816902896454097	-	compaction:Gata4_chr14_5729__del_94__ndel_71
133	146	TCTGTTGTCTTATC	Foxa2	0.0153824	0.06827063395884	-	compaction:Gata4_chr14_5729__del_94__ndel_71
139	150	GTCTTATCGATA	Gata4/6	0.602272	0.865404129608071	-	compaction:Gata4_chr14_5729__del_94__ndel_71
143	154	TATCGATAGGCT	Gata4/6	0.239361	0.343937619326679	+	compaction:Gata4_chr14_5729__del_94__ndel_71
167	178	GCCTGCGTCAAG	Jun_Atf3	0.0405518	0.10128340736726	+	compaction:Gata4_chr14_5729__del_94__ndel_71
174	187	TCAAGGTCTACAGG	Foxa2	0.0125117	0.0555298062007761	+	compaction:Gata4_chr14_5729__del_94__ndel_71
188	199	GACCTATCAGAT	Gata4/6	0.205984	0.295978236134485	-	compaction:Gata4_chr14_5729__del_94__ndel_71
193	204	ATCAGATATTTT	Gata4/6	0.111735	0.160551927404491	+	compaction:Gata4_chr14_5729__del_94__ndel_71
199	210	TATTTTATCAGG	Jun_Atf3	0.0226268	0.0565133829279471	+	compaction:Gata4_chr14_5729__del_94__ndel_71
200	211	ATTTTATCAGGT	Gata4/6	0.407546	0.585602504192874	-	compaction:Gata4_chr14_5729__del_94__ndel_71
207	220	CAGGTTTACTCAGG	Foxa2	0.0468219	0.207806375868357	-	compaction:Gata4_chr14_5729__del_94__ndel_71
209	220	GGTTTACTCAGG	Jun_Atf3	0.0329486	0.082293424113872	+	compaction:Gata4_chr14_5729__del_94__ndel_71
4	15	ATGGGTATTGTT	Klf4	0.0558377	0.201287272150007	-	compaction:Gata4_chr14_5729__del_9__ndel_258
6	17	GGGTATTGTTTC	Sox17	0.131748	0.655021805402259	-	compaction:Gata4_chr14_5729__del_9__ndel_258
15	26	TTCTTATCGGGC	Gata4/6	0.719614	1.03401275059073	-	compaction:Gata4_chr14_5729__del_9__ndel_258
4	15	ATGGGTATTGTT	Klf4	0.0558377	0.201287272150007	-	compaction:Gata4_chr14_5729__del_9__ndel_259
6	17	GGGTATTGTTTC	Sox17	0.131748	0.655021805402259	-	compaction:Gata4_chr14_5729__del_9__ndel_259
15	26	TTCTTATCGGGC	Gata4/6	0.719614	1.03401275059073	-	compaction:Gata4_chr14_5729__del_9__ndel_259
24	35	GGCTCCTCCTTT	Klf4	0.0341161	0.122983874790632	+	compaction:Gata4_chr14_5729__del_9__ndel_259
2	13	GAGGTGCTCATT	Jun_Atf3	0.0230916	0.0576742815254028	+	compaction:Gata4_chr14_5729__ref10__ndel_0
3	16	AGGTGCTCATTGAC	Hnf1b	0.0015559	0.108201112689763	-	compaction:Gata4_chr14_5729__ref10__ndel_0
7	18	GCTCATTGACCC	Sox17	0.0105453	0.0524288903399554	-	compaction:Gata4_chr14_5729__ref10__ndel_0
8	21	CTCATTGACCCACT	Foxa2	0.0124724	0.0553553837494953	-	compaction:Gata4_chr14_5729__ref10__ndel_0
11	22	ATTGACCCACTG	Jun_Atf3	0.0281689	0.0703555002191671	-	compaction:Gata4_chr14_5729__ref10__ndel_0
25	36	GCAGGTGTGGCA	Klf4	0.0565119	0.203717670946582	-	compaction:Gata4_chr14_5729__ref10__ndel_0
51	62	CAGACAATCGGA	Sox17	0.0731482	0.363676610088392	+	compaction:Gata4_chr14_5729__ref10__ndel_0
52	63	AGACAATCGGAT	Gata4/6	0.0567766	0.0815822487266643	-	compaction:Gata4_chr14_5729__ref10__ndel_0
57	68	ATCGGATCTGAT	Gata4/6	0.0700935	0.10071729112209	-	compaction:Gata4_chr14_5729__ref10__ndel_0
62	73	ATCTGATTTGGG	Gata4/6	0.0912175	0.131070348932914	+	compaction:Gata4_chr14_5729__ref10__ndel_0
71	82	GGGACAATTCAA	Sox17	0.0435012	0.216278308294356	+	compaction:Gata4_chr14_5729__ref10__ndel_0
78	89	TTCAATTGTTTC	Sox17	0.246207	1.22408654129607	-	compaction:Gata4_chr14_5729__ref10__ndel_0
87	98	TTCTTATCTGCG	Gata4/6	0.808864	1.16225600043054	-	compaction:Gata4_chr14_5729__ref10__ndel_0
103	114	CCCCTATCCTAT	Gata4/6	0.0605156	0.0869548146779365	-	compaction:Gata4_chr14_5729__ref10__ndel_0
112	123	TATGAAGTCTGT	Jun_Atf3	0.0240911	0.0601706630833996	-	compaction:Gata4_chr14_5729__ref10__ndel_0
116	127	AAGTCTGTCATT	Jun_Atf3	0.126998	0.317194062133551	+	compaction:Gata4_chr14_5729__ref10__ndel_0
127	138	TTCAGATAAAAA	Gata4/6	0.49315	0.708606819703091	+	compaction:Gata4_chr14_5729__ref10__ndel_0
135	146	AAAAGGCTCATC	Jun_Atf3	0.0297554	0.0743179908062226	+	compaction:Gata4_chr14_5729__ref10__ndel_0
144	155	ATCCATTGAGCT	Sox17	0.0253622	0.126095227502301	-	compaction:Gata4_chr14_5729__ref10__ndel_0
152	163	AGCTGCGACATG	Jun_Atf3	0.023692	0.0591738588014621	+	compaction:Gata4_chr14_5729__ref10__ndel_0
169	180	CTACATTCTCCT	Sox17	0.0139065	0.0691400304887096	-	compaction:Gata4_chr14_5729__ref10__ndel_0
179	190	CTCTGATAAAGT	Gata4/6	0.385076	0.553315380115558	+	compaction:Gata4_chr14_5729__ref10__ndel_0
200	211	GTCTTATCAGAT	Gata4/6	0.653013	0.938313829777501	-	compaction:Gata4_chr14_5729__ref10__ndel_0
205	216	ATCAGATTAGGC	Gata4/6	0.293993	0.422438294119377	+	compaction:Gata4_chr14_5729__ref10__ndel_0
224	237	GTTATGTGCCTGCG	Foxa2	0.0260849	0.11577079387826	-	compaction:Gata4_chr14_5729__ref10__ndel_0
231	242	GCCTGCGTCAAG	Jun_Atf3	0.0405518	0.10128340736726	+	compaction:Gata4_chr14_5729__ref10__ndel_0
238	251	TCAAGGTCTACAGG	Foxa2	0.0125117	0.0555298062007761	+	compaction:Gata4_chr14_5729__ref10__ndel_0
258	269	TTCAGATATTTT	Gata4/6	0.117308	0.168559766411295	+	compaction:Gata4_chr14_5729__ref10__ndel_0
264	275	TATTTTATCAGG	Jun_Atf3	0.0226268	0.0565133829279471	+	compaction:Gata4_chr14_5729__ref10__ndel_0
265	276	ATTTTATCAGGT	Gata4/6	0.407546	0.585602504192874	-	compaction:Gata4_chr14_5729__ref10__ndel_0
269	282	TATCAGGTATTAGC	Hnf1b	0.000807392	0.0561480254366044	-	compaction:Gata4_chr14_5729__ref10__ndel_0
274	287	GGTATTAGCTCAGG	Foxa2	0.0281299	0.124846974867301	-	compaction:Gata4_chr14_5729__ref10__ndel_0
2	13	GAGGTGCTCATT	Jun_Atf3	0.0230916	0.0576742815254028	+	compaction:Gata4_chr14_5729__ref1__ndel_0
3	16	AGGTGCTCATTGAC	Hnf1b	0.0015559	0.108201112689763	-	compaction:Gata4_chr14_5729__ref1__ndel_0
7	18	GCTCATTGACCC	Sox17	0.0105453	0.0524288903399554	-	compaction:Gata4_chr14_5729__ref1__ndel_0
8	21	CTCATTGACCCACT	Foxa2	0.0124724	0.0553553837494953	-	compaction:Gata4_chr14_5729__ref1__ndel_0
11	22	ATTGACCCACTG	Jun_Atf3	0.0281689	0.0703555002191671	-	compaction:Gata4_chr14_5729__ref1__ndel_0
25	36	GCAGGTGTGGCA	Klf4	0.0565119	0.203717670946582	-	compaction:Gata4_chr14_5729__ref1__ndel_0
51	62	CAGACAATCGGA	Sox17	0.0731482	0.363676610088392	+	compaction:Gata4_chr14_5729__ref1__ndel_0
52	63	AGACAATCGGAT	Gata4/6	0.0567766	0.0815822487266643	-	compaction:Gata4_chr14_5729__ref1__ndel_0
57	68	ATCGGATCTGAT	Gata4/6	0.0700935	0.10071729112209	-	compaction:Gata4_chr14_5729__ref1__ndel_0
62	73	ATCTGATTTGGG	Gata4/6	0.0912175	0.131070348932914	+	compaction:Gata4_chr14_5729__ref1__ndel_0
71	82	GGGACAATTCAA	Sox17	0.0435012	0.216278308294356	+	compaction:Gata4_chr14_5729__ref1__ndel_0
78	89	TTCAATTGTTTC	Sox17	0.246207	1.22408654129607	-	compaction:Gata4_chr14_5729__ref1__ndel_0
87	98	TTCTTATCTGCG	Gata4/6	0.808864	1.16225600043054	-	compaction:Gata4_chr14_5729__ref1__ndel_0
103	114	CCCCTATCCTAT	Gata4/6	0.0605156	0.0869548146779365	-	compaction:Gata4_chr14_5729__ref1__ndel_0
112	123	TATGAAGTCTGT	Jun_Atf3	0.0240911	0.0601706630833996	-	compaction:Gata4_chr14_5729__ref1__ndel_0
116	127	AAGTCTGTCATT	Jun_Atf3	0.126998	0.317194062133551	+	compaction:Gata4_chr14_5729__ref1__ndel_0
127	138	TTCAGATAAAAA	Gata4/6	0.49315	0.708606819703091	+	compaction:Gata4_chr14_5729__ref1__ndel_0
135	146	AAAAGGCTCATC	Jun_Atf3	0.0297554	0.0743179908062226	+	compaction:Gata4_chr14_5729__ref1__ndel_0
144	155	ATCCATTGAGCT	Sox17	0.0253622	0.126095227502301	-	compaction:Gata4_chr14_5729__ref1__ndel_0
152	163	AGCTGCGACATG	Jun_Atf3	0.023692	0.0591738588014621	+	compaction:Gata4_chr14_5729__ref1__ndel_0
169	180	CTACATTCTCCT	Sox17	0.0139065	0.0691400304887096	-	compaction:Gata4_chr14_5729__ref1__ndel_0
179	190	CTCTGATAAAGT	Gata4/6	0.385076	0.553315380115558	+	compaction:Gata4_chr14_5729__ref1__ndel_0
200	211	GTCTTATCAGAT	Gata4/6	0.653013	0.938313829777501	-	compaction:Gata4_chr14_5729__ref1__ndel_0
205	216	ATCAGATTAGGC	Gata4/6	0.293993	0.422438294119377	+	compaction:Gata4_chr14_5729__ref1__ndel_0
224	237	GTTATGTGCCTGCG	Foxa2	0.0260849	0.11577079387826	-	compaction:Gata4_chr14_5729__ref1__ndel_0
231	242	GCCTGCGTCAAG	Jun_Atf3	0.0405518	0.10128340736726	+	compaction:Gata4_chr14_5729__ref1__ndel_0
238	251	TCAAGGTCTACAGG	Foxa2	0.0125117	0.0555298062007761	+	compaction:Gata4_chr14_5729__ref1__ndel_0
258	269	TTCAGATATTTT	Gata4/6	0.117308	0.168559766411295	+	compaction:Gata4_chr14_5729__ref1__ndel_0
264	275	TATTTTATCAGG	Jun_Atf3	0.0226268	0.0565133829279471	+	compaction:Gata4_chr14_5729__ref1__ndel_0
265	276	ATTTTATCAGGT	Gata4/6	0.407546	0.585602504192874	-	compaction:Gata4_chr14_5729__ref1__ndel_0
269	282	TATCAGGTATTAGC	Hnf1b	0.000807392	0.0561480254366044	-	compaction:Gata4_chr14_5729__ref1__ndel_0
274	287	GGTATTAGCTCAGG	Foxa2	0.0281299	0.124846974867301	-	compaction:Gata4_chr14_5729__ref1__ndel_0
2	13	GAGGTGCTCATT	Jun_Atf3	0.0230916	0.0576742815254028	+	compaction:Gata4_chr14_5729__ref2__ndel_0
3	16	AGGTGCTCATTGAC	Hnf1b	0.0015559	0.108201112689763	-	compaction:Gata4_chr14_5729__ref2__ndel_0
7	18	GCTCATTGACCC	Sox17	0.0105453	0.0524288903399554	-	compaction:Gata4_chr14_5729__ref2__ndel_0
8	21	CTCATTGACCCACT	Foxa2	0.0124724	0.0553553837494953	-	compaction:Gata4_chr14_5729__ref2__ndel_0
11	22	ATTGACCCACTG	Jun_Atf3	0.0281689	0.0703555002191671	-	compaction:Gata4_chr14_5729__ref2__ndel_0
25	36	GCAGGTGTGGCA	Klf4	0.0565119	0.203717670946582	-	compaction:Gata4_chr14_5729__ref2__ndel_0
51	62	CAGACAATCGGA	Sox17	0.0731482	0.363676610088392	+	compaction:Gata4_chr14_5729__ref2__ndel_0
52	63	AGACAATCGGAT	Gata4/6	0.0567766	0.0815822487266643	-	compaction:Gata4_chr14_5729__ref2__ndel_0
57	68	ATCGGATCTGAT	Gata4/6	0.0700935	0.10071729112209	-	compaction:Gata4_chr14_5729__ref2__ndel_0
62	73	ATCTGATTTGGG	Gata4/6	0.0912175	0.131070348932914	+	compaction:Gata4_chr14_5729__ref2__ndel_0
71	82	GGGACAATTCAA	Sox17	0.0435012	0.216278308294356	+	compaction:Gata4_chr14_5729__ref2__ndel_0
78	89	TTCAATTGTTTC	Sox17	0.246207	1.22408654129607	-	compaction:Gata4_chr14_5729__ref2__ndel_0
87	98	TTCTTATCTGCG	Gata4/6	0.808864	1.16225600043054	-	compaction:Gata4_chr14_5729__ref2__ndel_0
103	114	CCCCTATCCTAT	Gata4/6	0.0605156	0.0869548146779365	-	compaction:Gata4_chr14_5729__ref2__ndel_0
112	123	TATGAAGTCTGT	Jun_Atf3	0.0240911	0.0601706630833996	-	compaction:Gata4_chr14_5729__ref2__ndel_0
116	127	AAGTCTGTCATT	Jun_Atf3	0.126998	0.317194062133551	+	compaction:Gata4_chr14_5729__ref2__ndel_0
127	138	TTCAGATAAAAA	Gata4/6	0.49315	0.708606819703091	+	compaction:Gata4_chr14_5729__ref2__ndel_0
135	146	AAAAGGCTCATC	Jun_Atf3	0.0297554	0.0743179908062226	+	compaction:Gata4_chr14_5729__ref2__ndel_0
144	155	ATCCATTGAGCT	Sox17	0.0253622	0.126095227502301	-	compaction:Gata4_chr14_5729__ref2__ndel_0
152	163	AGCTGCGACATG	Jun_Atf3	0.023692	0.0591738588014621	+	compaction:Gata4_chr14_5729__ref2__ndel_0
169	180	CTACATTCTCCT	Sox17	0.0139065	0.0691400304887096	-	compaction:Gata4_chr14_5729__ref2__ndel_0
179	190	CTCTGATAAAGT	Gata4/6	0.385076	0.553315380115558	+	compaction:Gata4_chr14_5729__ref2__ndel_0
200	211	GTCTTATCAGAT	Gata4/6	0.653013	0.938313829777501	-	compaction:Gata4_chr14_5729__ref2__ndel_0
205	216	ATCAGATTAGGC	Gata4/6	0.293993	0.422438294119377	+	compaction:Gata4_chr14_5729__ref2__ndel_0
224	237	GTTATGTGCCTGCG	Foxa2	0.0260849	0.11577079387826	-	compaction:Gata4_chr14_5729__ref2__ndel_0
231	242	GCCTGCGTCAAG	Jun_Atf3	0.0405518	0.10128340736726	+	compaction:Gata4_chr14_5729__ref2__ndel_0
238	251	TCAAGGTCTACAGG	Foxa2	0.0125117	0.0555298062007761	+	compaction:Gata4_chr14_5729__ref2__ndel_0
258	269	TTCAGATATTTT	Gata4/6	0.117308	0.168559766411295	+	compaction:Gata4_chr14_5729__ref2__ndel_0
264	275	TATTTTATCAGG	Jun_Atf3	0.0226268	0.0565133829279471	+	compaction:Gata4_chr14_5729__ref2__ndel_0
265	276	ATTTTATCAGGT	Gata4/6	0.407546	0.585602504192874	-	compaction:Gata4_chr14_5729__ref2__ndel_0
269	282	TATCAGGTATTAGC	Hnf1b	0.000807392	0.0561480254366044	-	compaction:Gata4_chr14_5729__ref2__ndel_0
274	287	GGTATTAGCTCAGG	Foxa2	0.0281299	0.124846974867301	-	compaction:Gata4_chr14_5729__ref2__ndel_0
2	13	GAGGTGCTCATT	Jun_Atf3	0.0230916	0.0576742815254028	+	compaction:Gata4_chr14_5729__ref3__ndel_0
3	16	AGGTGCTCATTGAC	Hnf1b	0.0015559	0.108201112689763	-	compaction:Gata4_chr14_5729__ref3__ndel_0
7	18	GCTCATTGACCC	Sox17	0.0105453	0.0524288903399554	-	compaction:Gata4_chr14_5729__ref3__ndel_0
8	21	CTCATTGACCCACT	Foxa2	0.0124724	0.0553553837494953	-	compaction:Gata4_chr14_5729__ref3__ndel_0
11	22	ATTGACCCACTG	Jun_Atf3	0.0281689	0.0703555002191671	-	compaction:Gata4_chr14_5729__ref3__ndel_0
25	36	GCAGGTGTGGCA	Klf4	0.0565119	0.203717670946582	-	compaction:Gata4_chr14_5729__ref3__ndel_0
51	62	CAGACAATCGGA	Sox17	0.0731482	0.363676610088392	+	compaction:Gata4_chr14_5729__ref3__ndel_0
52	63	AGACAATCGGAT	Gata4/6	0.0567766	0.0815822487266643	-	compaction:Gata4_chr14_5729__ref3__ndel_0
57	68	ATCGGATCTGAT	Gata4/6	0.0700935	0.10071729112209	-	compaction:Gata4_chr14_5729__ref3__ndel_0
62	73	ATCTGATTTGGG	Gata4/6	0.0912175	0.131070348932914	+	compaction:Gata4_chr14_5729__ref3__ndel_0
71	82	GGGACAATTCAA	Sox17	0.0435012	0.216278308294356	+	compaction:Gata4_chr14_5729__ref3__ndel_0
78	89	TTCAATTGTTTC	Sox17	0.246207	1.22408654129607	-	compaction:Gata4_chr14_5729__ref3__ndel_0
87	98	TTCTTATCTGCG	Gata4/6	0.808864	1.16225600043054	-	compaction:Gata4_chr14_5729__ref3__ndel_0
103	114	CCCCTATCCTAT	Gata4/6	0.0605156	0.0869548146779365	-	compaction:Gata4_chr14_5729__ref3__ndel_0
112	123	TATGAAGTCTGT	Jun_Atf3	0.0240911	0.0601706630833996	-	compaction:Gata4_chr14_5729__ref3__ndel_0
116	127	AAGTCTGTCATT	Jun_Atf3	0.126998	0.317194062133551	+	compaction:Gata4_chr14_5729__ref3__ndel_0
127	138	TTCAGATAAAAA	Gata4/6	0.49315	0.708606819703091	+	compaction:Gata4_chr14_5729__ref3__ndel_0
135	146	AAAAGGCTCATC	Jun_Atf3	0.0297554	0.0743179908062226	+	compaction:Gata4_chr14_5729__ref3__ndel_0
144	155	ATCCATTGAGCT	Sox17	0.0253622	0.126095227502301	-	compaction:Gata4_chr14_5729__ref3__ndel_0
152	163	AGCTGCGACATG	Jun_Atf3	0.023692	0.0591738588014621	+	compaction:Gata4_chr14_5729__ref3__ndel_0
169	180	CTACATTCTCCT	Sox17	0.0139065	0.0691400304887096	-	compaction:Gata4_chr14_5729__ref3__ndel_0
179	190	CTCTGATAAAGT	Gata4/6	0.385076	0.553315380115558	+	compaction:Gata4_chr14_5729__ref3__ndel_0
200	211	GTCTTATCAGAT	Gata4/6	0.653013	0.938313829777501	-	compaction:Gata4_chr14_5729__ref3__ndel_0
205	216	ATCAGATTAGGC	Gata4/6	0.293993	0.422438294119377	+	compaction:Gata4_chr14_5729__ref3__ndel_0
224	237	GTTATGTGCCTGCG	Foxa2	0.0260849	0.11577079387826	-	compaction:Gata4_chr14_5729__ref3__ndel_0
231	242	GCCTGCGTCAAG	Jun_Atf3	0.0405518	0.10128340736726	+	compaction:Gata4_chr14_5729__ref3__ndel_0
238	251	TCAAGGTCTACAGG	Foxa2	0.0125117	0.0555298062007761	+	compaction:Gata4_chr14_5729__ref3__ndel_0
258	269	TTCAGATATTTT	Gata4/6	0.117308	0.168559766411295	+	compaction:Gata4_chr14_5729__ref3__ndel_0
264	275	TATTTTATCAGG	Jun_Atf3	0.0226268	0.0565133829279471	+	compaction:Gata4_chr14_5729__ref3__ndel_0
265	276	ATTTTATCAGGT	Gata4/6	0.407546	0.585602504192874	-	compaction:Gata4_chr14_5729__ref3__ndel_0
269	282	TATCAGGTATTAGC	Hnf1b	0.000807392	0.0561480254366044	-	compaction:Gata4_chr14_5729__ref3__ndel_0
274	287	GGTATTAGCTCAGG	Foxa2	0.0281299	0.124846974867301	-	compaction:Gata4_chr14_5729__ref3__ndel_0
2	13	GAGGTGCTCATT	Jun_Atf3	0.0230916	0.0576742815254028	+	compaction:Gata4_chr14_5729__ref4__ndel_0
3	16	AGGTGCTCATTGAC	Hnf1b	0.0015559	0.108201112689763	-	compaction:Gata4_chr14_5729__ref4__ndel_0
7	18	GCTCATTGACCC	Sox17	0.0105453	0.0524288903399554	-	compaction:Gata4_chr14_5729__ref4__ndel_0
8	21	CTCATTGACCCACT	Foxa2	0.0124724	0.0553553837494953	-	compaction:Gata4_chr14_5729__ref4__ndel_0
11	22	ATTGACCCACTG	Jun_Atf3	0.0281689	0.0703555002191671	-	compaction:Gata4_chr14_5729__ref4__ndel_0
25	36	GCAGGTGTGGCA	Klf4	0.0565119	0.203717670946582	-	compaction:Gata4_chr14_5729__ref4__ndel_0
51	62	CAGACAATCGGA	Sox17	0.0731482	0.363676610088392	+	compaction:Gata4_chr14_5729__ref4__ndel_0
52	63	AGACAATCGGAT	Gata4/6	0.0567766	0.0815822487266643	-	compaction:Gata4_chr14_5729__ref4__ndel_0
57	68	ATCGGATCTGAT	Gata4/6	0.0700935	0.10071729112209	-	compaction:Gata4_chr14_5729__ref4__ndel_0
62	73	ATCTGATTTGGG	Gata4/6	0.0912175	0.131070348932914	+	compaction:Gata4_chr14_5729__ref4__ndel_0
71	82	GGGACAATTCAA	Sox17	0.0435012	0.216278308294356	+	compaction:Gata4_chr14_5729__ref4__ndel_0
78	89	TTCAATTGTTTC	Sox17	0.246207	1.22408654129607	-	compaction:Gata4_chr14_5729__ref4__ndel_0
87	98	TTCTTATCTGCG	Gata4/6	0.808864	1.16225600043054	-	compaction:Gata4_chr14_5729__ref4__ndel_0
103	114	CCCCTATCCTAT	Gata4/6	0.0605156	0.0869548146779365	-	compaction:Gata4_chr14_5729__ref4__ndel_0
112	123	TATGAAGTCTGT	Jun_Atf3	0.0240911	0.0601706630833996	-	compaction:Gata4_chr14_5729__ref4__ndel_0
116	127	AAGTCTGTCATT	Jun_Atf3	0.126998	0.317194062133551	+	compaction:Gata4_chr14_5729__ref4__ndel_0
127	138	TTCAGATAAAAA	Gata4/6	0.49315	0.708606819703091	+	compaction:Gata4_chr14_5729__ref4__ndel_0
135	146	AAAAGGCTCATC	Jun_Atf3	0.0297554	0.0743179908062226	+	compaction:Gata4_chr14_5729__ref4__ndel_0
144	155	ATCCATTGAGCT	Sox17	0.0253622	0.126095227502301	-	compaction:Gata4_chr14_5729__ref4__ndel_0
152	163	AGCTGCGACATG	Jun_Atf3	0.023692	0.0591738588014621	+	compaction:Gata4_chr14_5729__ref4__ndel_0
169	180	CTACATTCTCCT	Sox17	0.0139065	0.0691400304887096	-	compaction:Gata4_chr14_5729__ref4__ndel_0
179	190	CTCTGATAAAGT	Gata4/6	0.385076	0.553315380115558	+	compaction:Gata4_chr14_5729__ref4__ndel_0
200	211	GTCTTATCAGAT	Gata4/6	0.653013	0.938313829777501	-	compaction:Gata4_chr14_5729__ref4__ndel_0
205	216	ATCAGATTAGGC	Gata4/6	0.293993	0.422438294119377	+	compaction:Gata4_chr14_5729__ref4__ndel_0
224	237	GTTATGTGCCTGCG	Foxa2	0.0260849	0.11577079387826	-	compaction:Gata4_chr14_5729__ref4__ndel_0
231	242	GCCTGCGTCAAG	Jun_Atf3	0.0405518	0.10128340736726	+	compaction:Gata4_chr14_5729__ref4__ndel_0
238	251	TCAAGGTCTACAGG	Foxa2	0.0125117	0.0555298062007761	+	compaction:Gata4_chr14_5729__ref4__ndel_0
258	269	TTCAGATATTTT	Gata4/6	0.117308	0.168559766411295	+	compaction:Gata4_chr14_5729__ref4__ndel_0
264	275	TATTTTATCAGG	Jun_Atf3	0.0226268	0.0565133829279471	+	compaction:Gata4_chr14_5729__ref4__ndel_0
265	276	ATTTTATCAGGT	Gata4/6	0.407546	0.585602504192874	-	compaction:Gata4_chr14_5729__ref4__ndel_0
269	282	TATCAGGTATTAGC	Hnf1b	0.000807392	0.0561480254366044	-	compaction:Gata4_chr14_5729__ref4__ndel_0
274	287	GGTATTAGCTCAGG	Foxa2	0.0281299	0.124846974867301	-	compaction:Gata4_chr14_5729__ref4__ndel_0
2	13	GAGGTGCTCATT	Jun_Atf3	0.0230916	0.0576742815254028	+	compaction:Gata4_chr14_5729__ref5__ndel_0
3	16	AGGTGCTCATTGAC	Hnf1b	0.0015559	0.108201112689763	-	compaction:Gata4_chr14_5729__ref5__ndel_0
7	18	GCTCATTGACCC	Sox17	0.0105453	0.0524288903399554	-	compaction:Gata4_chr14_5729__ref5__ndel_0
8	21	CTCATTGACCCACT	Foxa2	0.0124724	0.0553553837494953	-	compaction:Gata4_chr14_5729__ref5__ndel_0
11	22	ATTGACCCACTG	Jun_Atf3	0.0281689	0.0703555002191671	-	compaction:Gata4_chr14_5729__ref5__ndel_0
25	36	GCAGGTGTGGCA	Klf4	0.0565119	0.203717670946582	-	compaction:Gata4_chr14_5729__ref5__ndel_0
51	62	CAGACAATCGGA	Sox17	0.0731482	0.363676610088392	+	compaction:Gata4_chr14_5729__ref5__ndel_0
52	63	AGACAATCGGAT	Gata4/6	0.0567766	0.0815822487266643	-	compaction:Gata4_chr14_5729__ref5__ndel_0
57	68	ATCGGATCTGAT	Gata4/6	0.0700935	0.10071729112209	-	compaction:Gata4_chr14_5729__ref5__ndel_0
62	73	ATCTGATTTGGG	Gata4/6	0.0912175	0.131070348932914	+	compaction:Gata4_chr14_5729__ref5__ndel_0
71	82	GGGACAATTCAA	Sox17	0.0435012	0.216278308294356	+	compaction:Gata4_chr14_5729__ref5__ndel_0
78	89	TTCAATTGTTTC	Sox17	0.246207	1.22408654129607	-	compaction:Gata4_chr14_5729__ref5__ndel_0
87	98	TTCTTATCTGCG	Gata4/6	0.808864	1.16225600043054	-	compaction:Gata4_chr14_5729__ref5__ndel_0
103	114	CCCCTATCCTAT	Gata4/6	0.0605156	0.0869548146779365	-	compaction:Gata4_chr14_5729__ref5__ndel_0
112	123	TATGAAGTCTGT	Jun_Atf3	0.0240911	0.0601706630833996	-	compaction:Gata4_chr14_5729__ref5__ndel_0
116	127	AAGTCTGTCATT	Jun_Atf3	0.126998	0.317194062133551	+	compaction:Gata4_chr14_5729__ref5__ndel_0
127	138	TTCAGATAAAAA	Gata4/6	0.49315	0.708606819703091	+	compaction:Gata4_chr14_5729__ref5__ndel_0
135	146	AAAAGGCTCATC	Jun_Atf3	0.0297554	0.0743179908062226	+	compaction:Gata4_chr14_5729__ref5__ndel_0
144	155	ATCCATTGAGCT	Sox17	0.0253622	0.126095227502301	-	compaction:Gata4_chr14_5729__ref5__ndel_0
152	163	AGCTGCGACATG	Jun_Atf3	0.023692	0.0591738588014621	+	compaction:Gata4_chr14_5729__ref5__ndel_0
169	180	CTACATTCTCCT	Sox17	0.0139065	0.0691400304887096	-	compaction:Gata4_chr14_5729__ref5__ndel_0
179	190	CTCTGATAAAGT	Gata4/6	0.385076	0.553315380115558	+	compaction:Gata4_chr14_5729__ref5__ndel_0
200	211	GTCTTATCAGAT	Gata4/6	0.653013	0.938313829777501	-	compaction:Gata4_chr14_5729__ref5__ndel_0
205	216	ATCAGATTAGGC	Gata4/6	0.293993	0.422438294119377	+	compaction:Gata4_chr14_5729__ref5__ndel_0
224	237	GTTATGTGCCTGCG	Foxa2	0.0260849	0.11577079387826	-	compaction:Gata4_chr14_5729__ref5__ndel_0
231	242	GCCTGCGTCAAG	Jun_Atf3	0.0405518	0.10128340736726	+	compaction:Gata4_chr14_5729__ref5__ndel_0
238	251	TCAAGGTCTACAGG	Foxa2	0.0125117	0.0555298062007761	+	compaction:Gata4_chr14_5729__ref5__ndel_0
258	269	TTCAGATATTTT	Gata4/6	0.117308	0.168559766411295	+	compaction:Gata4_chr14_5729__ref5__ndel_0
264	275	TATTTTATCAGG	Jun_Atf3	0.0226268	0.0565133829279471	+	compaction:Gata4_chr14_5729__ref5__ndel_0
265	276	ATTTTATCAGGT	Gata4/6	0.407546	0.585602504192874	-	compaction:Gata4_chr14_5729__ref5__ndel_0
269	282	TATCAGGTATTAGC	Hnf1b	0.000807392	0.0561480254366044	-	compaction:Gata4_chr14_5729__ref5__ndel_0
274	287	GGTATTAGCTCAGG	Foxa2	0.0281299	0.124846974867301	-	compaction:Gata4_chr14_5729__ref5__ndel_0
2	13	GAGGTGCTCATT	Jun_Atf3	0.0230916	0.0576742815254028	+	compaction:Gata4_chr14_5729__ref6__ndel_0
3	16	AGGTGCTCATTGAC	Hnf1b	0.0015559	0.108201112689763	-	compaction:Gata4_chr14_5729__ref6__ndel_0
7	18	GCTCATTGACCC	Sox17	0.0105453	0.0524288903399554	-	compaction:Gata4_chr14_5729__ref6__ndel_0
8	21	CTCATTGACCCACT	Foxa2	0.0124724	0.0553553837494953	-	compaction:Gata4_chr14_5729__ref6__ndel_0
11	22	ATTGACCCACTG	Jun_Atf3	0.0281689	0.0703555002191671	-	compaction:Gata4_chr14_5729__ref6__ndel_0
25	36	GCAGGTGTGGCA	Klf4	0.0565119	0.203717670946582	-	compaction:Gata4_chr14_5729__ref6__ndel_0
51	62	CAGACAATCGGA	Sox17	0.0731482	0.363676610088392	+	compaction:Gata4_chr14_5729__ref6__ndel_0
52	63	AGACAATCGGAT	Gata4/6	0.0567766	0.0815822487266643	-	compaction:Gata4_chr14_5729__ref6__ndel_0
57	68	ATCGGATCTGAT	Gata4/6	0.0700935	0.10071729112209	-	compaction:Gata4_chr14_5729__ref6__ndel_0
62	73	ATCTGATTTGGG	Gata4/6	0.0912175	0.131070348932914	+	compaction:Gata4_chr14_5729__ref6__ndel_0
71	82	GGGACAATTCAA	Sox17	0.0435012	0.216278308294356	+	compaction:Gata4_chr14_5729__ref6__ndel_0
78	89	TTCAATTGTTTC	Sox17	0.246207	1.22408654129607	-	compaction:Gata4_chr14_5729__ref6__ndel_0
87	98	TTCTTATCTGCG	Gata4/6	0.808864	1.16225600043054	-	compaction:Gata4_chr14_5729__ref6__ndel_0
103	114	CCCCTATCCTAT	Gata4/6	0.0605156	0.0869548146779365	-	compaction:Gata4_chr14_5729__ref6__ndel_0
112	123	TATGAAGTCTGT	Jun_Atf3	0.0240911	0.0601706630833996	-	compaction:Gata4_chr14_5729__ref6__ndel_0
116	127	AAGTCTGTCATT	Jun_Atf3	0.126998	0.317194062133551	+	compaction:Gata4_chr14_5729__ref6__ndel_0
127	138	TTCAGATAAAAA	Gata4/6	0.49315	0.708606819703091	+	compaction:Gata4_chr14_5729__ref6__ndel_0
135	146	AAAAGGCTCATC	Jun_Atf3	0.0297554	0.0743179908062226	+	compaction:Gata4_chr14_5729__ref6__ndel_0
144	155	ATCCATTGAGCT	Sox17	0.0253622	0.126095227502301	-	compaction:Gata4_chr14_5729__ref6__ndel_0
152	163	AGCTGCGACATG	Jun_Atf3	0.023692	0.0591738588014621	+	compaction:Gata4_chr14_5729__ref6__ndel_0
169	180	CTACATTCTCCT	Sox17	0.0139065	0.0691400304887096	-	compaction:Gata4_chr14_5729__ref6__ndel_0
179	190	CTCTGATAAAGT	Gata4/6	0.385076	0.553315380115558	+	compaction:Gata4_chr14_5729__ref6__ndel_0
200	211	GTCTTATCAGAT	Gata4/6	0.653013	0.938313829777501	-	compaction:Gata4_chr14_5729__ref6__ndel_0
205	216	ATCAGATTAGGC	Gata4/6	0.293993	0.422438294119377	+	compaction:Gata4_chr14_5729__ref6__ndel_0
224	237	GTTATGTGCCTGCG	Foxa2	0.0260849	0.11577079387826	-	compaction:Gata4_chr14_5729__ref6__ndel_0
231	242	GCCTGCGTCAAG	Jun_Atf3	0.0405518	0.10128340736726	+	compaction:Gata4_chr14_5729__ref6__ndel_0
238	251	TCAAGGTCTACAGG	Foxa2	0.0125117	0.0555298062007761	+	compaction:Gata4_chr14_5729__ref6__ndel_0
258	269	TTCAGATATTTT	Gata4/6	0.117308	0.168559766411295	+	compaction:Gata4_chr14_5729__ref6__ndel_0
264	275	TATTTTATCAGG	Jun_Atf3	0.0226268	0.0565133829279471	+	compaction:Gata4_chr14_5729__ref6__ndel_0
265	276	ATTTTATCAGGT	Gata4/6	0.407546	0.585602504192874	-	compaction:Gata4_chr14_5729__ref6__ndel_0
269	282	TATCAGGTATTAGC	Hnf1b	0.000807392	0.0561480254366044	-	compaction:Gata4_chr14_5729__ref6__ndel_0
274	287	GGTATTAGCTCAGG	Foxa2	0.0281299	0.124846974867301	-	compaction:Gata4_chr14_5729__ref6__ndel_0
2	13	GAGGTGCTCATT	Jun_Atf3	0.0230916	0.0576742815254028	+	compaction:Gata4_chr14_5729__ref7__ndel_0
3	16	AGGTGCTCATTGAC	Hnf1b	0.0015559	0.108201112689763	-	compaction:Gata4_chr14_5729__ref7__ndel_0
7	18	GCTCATTGACCC	Sox17	0.0105453	0.0524288903399554	-	compaction:Gata4_chr14_5729__ref7__ndel_0
8	21	CTCATTGACCCACT	Foxa2	0.0124724	0.0553553837494953	-	compaction:Gata4_chr14_5729__ref7__ndel_0
11	22	ATTGACCCACTG	Jun_Atf3	0.0281689	0.0703555002191671	-	compaction:Gata4_chr14_5729__ref7__ndel_0
25	36	GCAGGTGTGGCA	Klf4	0.0565119	0.203717670946582	-	compaction:Gata4_chr14_5729__ref7__ndel_0
51	62	CAGACAATCGGA	Sox17	0.0731482	0.363676610088392	+	compaction:Gata4_chr14_5729__ref7__ndel_0
52	63	AGACAATCGGAT	Gata4/6	0.0567766	0.0815822487266643	-	compaction:Gata4_chr14_5729__ref7__ndel_0
57	68	ATCGGATCTGAT	Gata4/6	0.0700935	0.10071729112209	-	compaction:Gata4_chr14_5729__ref7__ndel_0
62	73	ATCTGATTTGGG	Gata4/6	0.0912175	0.131070348932914	+	compaction:Gata4_chr14_5729__ref7__ndel_0
71	82	GGGACAATTCAA	Sox17	0.0435012	0.216278308294356	+	compaction:Gata4_chr14_5729__ref7__ndel_0
78	89	TTCAATTGTTTC	Sox17	0.246207	1.22408654129607	-	compaction:Gata4_chr14_5729__ref7__ndel_0
87	98	TTCTTATCTGCG	Gata4/6	0.808864	1.16225600043054	-	compaction:Gata4_chr14_5729__ref7__ndel_0
103	114	CCCCTATCCTAT	Gata4/6	0.0605156	0.0869548146779365	-	compaction:Gata4_chr14_5729__ref7__ndel_0
112	123	TATGAAGTCTGT	Jun_Atf3	0.0240911	0.0601706630833996	-	compaction:Gata4_chr14_5729__ref7__ndel_0
116	127	AAGTCTGTCATT	Jun_Atf3	0.126998	0.317194062133551	+	compaction:Gata4_chr14_5729__ref7__ndel_0
127	138	TTCAGATAAAAA	Gata4/6	0.49315	0.708606819703091	+	compaction:Gata4_chr14_5729__ref7__ndel_0
135	146	AAAAGGCTCATC	Jun_Atf3	0.0297554	0.0743179908062226	+	compaction:Gata4_chr14_5729__ref7__ndel_0
144	155	ATCCATTGAGCT	Sox17	0.0253622	0.126095227502301	-	compaction:Gata4_chr14_5729__ref7__ndel_0
152	163	AGCTGCGACATG	Jun_Atf3	0.023692	0.0591738588014621	+	compaction:Gata4_chr14_5729__ref7__ndel_0
169	180	CTACATTCTCCT	Sox17	0.0139065	0.0691400304887096	-	compaction:Gata4_chr14_5729__ref7__ndel_0
179	190	CTCTGATAAAGT	Gata4/6	0.385076	0.553315380115558	+	compaction:Gata4_chr14_5729__ref7__ndel_0
200	211	GTCTTATCAGAT	Gata4/6	0.653013	0.938313829777501	-	compaction:Gata4_chr14_5729__ref7__ndel_0
205	216	ATCAGATTAGGC	Gata4/6	0.293993	0.422438294119377	+	compaction:Gata4_chr14_5729__ref7__ndel_0
224	237	GTTATGTGCCTGCG	Foxa2	0.0260849	0.11577079387826	-	compaction:Gata4_chr14_5729__ref7__ndel_0
231	242	GCCTGCGTCAAG	Jun_Atf3	0.0405518	0.10128340736726	+	compaction:Gata4_chr14_5729__ref7__ndel_0
238	251	TCAAGGTCTACAGG	Foxa2	0.0125117	0.0555298062007761	+	compaction:Gata4_chr14_5729__ref7__ndel_0
258	269	TTCAGATATTTT	Gata4/6	0.117308	0.168559766411295	+	compaction:Gata4_chr14_5729__ref7__ndel_0
264	275	TATTTTATCAGG	Jun_Atf3	0.0226268	0.0565133829279471	+	compaction:Gata4_chr14_5729__ref7__ndel_0
265	276	ATTTTATCAGGT	Gata4/6	0.407546	0.585602504192874	-	compaction:Gata4_chr14_5729__ref7__ndel_0
269	282	TATCAGGTATTAGC	Hnf1b	0.000807392	0.0561480254366044	-	compaction:Gata4_chr14_5729__ref7__ndel_0
274	287	GGTATTAGCTCAGG	Foxa2	0.0281299	0.124846974867301	-	compaction:Gata4_chr14_5729__ref7__ndel_0
2	13	GAGGTGCTCATT	Jun_Atf3	0.0230916	0.0576742815254028	+	compaction:Gata4_chr14_5729__ref8__ndel_0
3	16	AGGTGCTCATTGAC	Hnf1b	0.0015559	0.108201112689763	-	compaction:Gata4_chr14_5729__ref8__ndel_0
7	18	GCTCATTGACCC	Sox17	0.0105453	0.0524288903399554	-	compaction:Gata4_chr14_5729__ref8__ndel_0
8	21	CTCATTGACCCACT	Foxa2	0.0124724	0.0553553837494953	-	compaction:Gata4_chr14_5729__ref8__ndel_0
11	22	ATTGACCCACTG	Jun_Atf3	0.0281689	0.0703555002191671	-	compaction:Gata4_chr14_5729__ref8__ndel_0
25	36	GCAGGTGTGGCA	Klf4	0.0565119	0.203717670946582	-	compaction:Gata4_chr14_5729__ref8__ndel_0
51	62	CAGACAATCGGA	Sox17	0.0731482	0.363676610088392	+	compaction:Gata4_chr14_5729__ref8__ndel_0
52	63	AGACAATCGGAT	Gata4/6	0.0567766	0.0815822487266643	-	compaction:Gata4_chr14_5729__ref8__ndel_0
57	68	ATCGGATCTGAT	Gata4/6	0.0700935	0.10071729112209	-	compaction:Gata4_chr14_5729__ref8__ndel_0
62	73	ATCTGATTTGGG	Gata4/6	0.0912175	0.131070348932914	+	compaction:Gata4_chr14_5729__ref8__ndel_0
71	82	GGGACAATTCAA	Sox17	0.0435012	0.216278308294356	+	compaction:Gata4_chr14_5729__ref8__ndel_0
78	89	TTCAATTGTTTC	Sox17	0.246207	1.22408654129607	-	compaction:Gata4_chr14_5729__ref8__ndel_0
87	98	TTCTTATCTGCG	Gata4/6	0.808864	1.16225600043054	-	compaction:Gata4_chr14_5729__ref8__ndel_0
103	114	CCCCTATCCTAT	Gata4/6	0.0605156	0.0869548146779365	-	compaction:Gata4_chr14_5729__ref8__ndel_0
112	123	TATGAAGTCTGT	Jun_Atf3	0.0240911	0.0601706630833996	-	compaction:Gata4_chr14_5729__ref8__ndel_0
116	127	AAGTCTGTCATT	Jun_Atf3	0.126998	0.317194062133551	+	compaction:Gata4_chr14_5729__ref8__ndel_0
127	138	TTCAGATAAAAA	Gata4/6	0.49315	0.708606819703091	+	compaction:Gata4_chr14_5729__ref8__ndel_0
135	146	AAAAGGCTCATC	Jun_Atf3	0.0297554	0.0743179908062226	+	compaction:Gata4_chr14_5729__ref8__ndel_0
144	155	ATCCATTGAGCT	Sox17	0.0253622	0.126095227502301	-	compaction:Gata4_chr14_5729__ref8__ndel_0
152	163	AGCTGCGACATG	Jun_Atf3	0.023692	0.0591738588014621	+	compaction:Gata4_chr14_5729__ref8__ndel_0
169	180	CTACATTCTCCT	Sox17	0.0139065	0.0691400304887096	-	compaction:Gata4_chr14_5729__ref8__ndel_0
179	190	CTCTGATAAAGT	Gata4/6	0.385076	0.553315380115558	+	compaction:Gata4_chr14_5729__ref8__ndel_0
200	211	GTCTTATCAGAT	Gata4/6	0.653013	0.938313829777501	-	compaction:Gata4_chr14_5729__ref8__ndel_0
205	216	ATCAGATTAGGC	Gata4/6	0.293993	0.422438294119377	+	compaction:Gata4_chr14_5729__ref8__ndel_0
224	237	GTTATGTGCCTGCG	Foxa2	0.0260849	0.11577079387826	-	compaction:Gata4_chr14_5729__ref8__ndel_0
231	242	GCCTGCGTCAAG	Jun_Atf3	0.0405518	0.10128340736726	+	compaction:Gata4_chr14_5729__ref8__ndel_0
238	251	TCAAGGTCTACAGG	Foxa2	0.0125117	0.0555298062007761	+	compaction:Gata4_chr14_5729__ref8__ndel_0
258	269	TTCAGATATTTT	Gata4/6	0.117308	0.168559766411295	+	compaction:Gata4_chr14_5729__ref8__ndel_0
264	275	TATTTTATCAGG	Jun_Atf3	0.0226268	0.0565133829279471	+	compaction:Gata4_chr14_5729__ref8__ndel_0
265	276	ATTTTATCAGGT	Gata4/6	0.407546	0.585602504192874	-	compaction:Gata4_chr14_5729__ref8__ndel_0
269	282	TATCAGGTATTAGC	Hnf1b	0.000807392	0.0561480254366044	-	compaction:Gata4_chr14_5729__ref8__ndel_0
274	287	GGTATTAGCTCAGG	Foxa2	0.0281299	0.124846974867301	-	compaction:Gata4_chr14_5729__ref8__ndel_0
2	13	GAGGTGCTCATT	Jun_Atf3	0.0230916	0.0576742815254028	+	compaction:Gata4_chr14_5729__ref9__ndel_0
3	16	AGGTGCTCATTGAC	Hnf1b	0.0015559	0.108201112689763	-	compaction:Gata4_chr14_5729__ref9__ndel_0
7	18	GCTCATTGACCC	Sox17	0.0105453	0.0524288903399554	-	compaction:Gata4_chr14_5729__ref9__ndel_0
8	21	CTCATTGACCCACT	Foxa2	0.0124724	0.0553553837494953	-	compaction:Gata4_chr14_5729__ref9__ndel_0
11	22	ATTGACCCACTG	Jun_Atf3	0.0281689	0.0703555002191671	-	compaction:Gata4_chr14_5729__ref9__ndel_0
25	36	GCAGGTGTGGCA	Klf4	0.0565119	0.203717670946582	-	compaction:Gata4_chr14_5729__ref9__ndel_0
51	62	CAGACAATCGGA	Sox17	0.0731482	0.363676610088392	+	compaction:Gata4_chr14_5729__ref9__ndel_0
52	63	AGACAATCGGAT	Gata4/6	0.0567766	0.0815822487266643	-	compaction:Gata4_chr14_5729__ref9__ndel_0
57	68	ATCGGATCTGAT	Gata4/6	0.0700935	0.10071729112209	-	compaction:Gata4_chr14_5729__ref9__ndel_0
62	73	ATCTGATTTGGG	Gata4/6	0.0912175	0.131070348932914	+	compaction:Gata4_chr14_5729__ref9__ndel_0
71	82	GGGACAATTCAA	Sox17	0.0435012	0.216278308294356	+	compaction:Gata4_chr14_5729__ref9__ndel_0
78	89	TTCAATTGTTTC	Sox17	0.246207	1.22408654129607	-	compaction:Gata4_chr14_5729__ref9__ndel_0
87	98	TTCTTATCTGCG	Gata4/6	0.808864	1.16225600043054	-	compaction:Gata4_chr14_5729__ref9__ndel_0
103	114	CCCCTATCCTAT	Gata4/6	0.0605156	0.0869548146779365	-	compaction:Gata4_chr14_5729__ref9__ndel_0
112	123	TATGAAGTCTGT	Jun_Atf3	0.0240911	0.0601706630833996	-	compaction:Gata4_chr14_5729__ref9__ndel_0
116	127	AAGTCTGTCATT	Jun_Atf3	0.126998	0.317194062133551	+	compaction:Gata4_chr14_5729__ref9__ndel_0
127	138	TTCAGATAAAAA	Gata4/6	0.49315	0.708606819703091	+	compaction:Gata4_chr14_5729__ref9__ndel_0
135	146	AAAAGGCTCATC	Jun_Atf3	0.0297554	0.0743179908062226	+	compaction:Gata4_chr14_5729__ref9__ndel_0
144	155	ATCCATTGAGCT	Sox17	0.0253622	0.126095227502301	-	compaction:Gata4_chr14_5729__ref9__ndel_0
152	163	AGCTGCGACATG	Jun_Atf3	0.023692	0.0591738588014621	+	compaction:Gata4_chr14_5729__ref9__ndel_0
169	180	CTACATTCTCCT	Sox17	0.0139065	0.0691400304887096	-	compaction:Gata4_chr14_5729__ref9__ndel_0
179	190	CTCTGATAAAGT	Gata4/6	0.385076	0.553315380115558	+	compaction:Gata4_chr14_5729__ref9__ndel_0
200	211	GTCTTATCAGAT	Gata4/6	0.653013	0.938313829777501	-	compaction:Gata4_chr14_5729__ref9__ndel_0
205	216	ATCAGATTAGGC	Gata4/6	0.293993	0.422438294119377	+	compaction:Gata4_chr14_5729__ref9__ndel_0
224	237	GTTATGTGCCTGCG	Foxa2	0.0260849	0.11577079387826	-	compaction:Gata4_chr14_5729__ref9__ndel_0
231	242	GCCTGCGTCAAG	Jun_Atf3	0.0405518	0.10128340736726	+	compaction:Gata4_chr14_5729__ref9__ndel_0
238	251	TCAAGGTCTACAGG	Foxa2	0.0125117	0.0555298062007761	+	compaction:Gata4_chr14_5729__ref9__ndel_0
258	269	TTCAGATATTTT	Gata4/6	0.117308	0.168559766411295	+	compaction:Gata4_chr14_5729__ref9__ndel_0
264	275	TATTTTATCAGG	Jun_Atf3	0.0226268	0.0565133829279471	+	compaction:Gata4_chr14_5729__ref9__ndel_0
265	276	ATTTTATCAGGT	Gata4/6	0.407546	0.585602504192874	-	compaction:Gata4_chr14_5729__ref9__ndel_0
269	282	TATCAGGTATTAGC	Hnf1b	0.000807392	0.0561480254366044	-	compaction:Gata4_chr14_5729__ref9__ndel_0
274	287	GGTATTAGCTCAGG	Foxa2	0.0281299	0.124846974867301	-	compaction:Gata4_chr14_5729__ref9__ndel_0
4	15	GTCTATTGTCTT	Sox17	0.259961	1.29246837564272	-	compaction:Lama1_chr17_7784__del_102__ndel_199
19	30	TTCTATTGTCAA	Sox17	0.135124	0.671806527865128	-	compaction:Lama1_chr17_7784__del_102__ndel_199
39	50	ACCCATTGTTTT	Sox17	0.753167	3.74457910639557	-	compaction:Lama1_chr17_7784__del_102__ndel_199
49	62	TTTAAGTAAACACA	Foxa2	0.358877	1.59277877985533	+	compaction:Lama1_chr17_7784__del_102__ndel_199
60	71	ACAGGCGTTTCC	Klf4	0.0241679	0.0871219743039944	-	compaction:Lama1_chr17_7784__del_102__ndel_199
78	89	GGCAGAGTCAGA	Jun_Atf3	0.0541359	0.135211468119622	+	compaction:Lama1_chr17_7784__del_102__ndel_199
84	95	GTCAGATAGGGG	Gata4/6	0.321196	0.461526261910887	+	compaction:Lama1_chr17_7784__del_102__ndel_199
4	15	GTCTATTGTCTT	Sox17	0.259961	1.29246837564272	-	compaction:Lama1_chr17_7784__del_103__ndel_195
19	30	TTCTATTGTCAA	Sox17	0.135124	0.671806527865128	-	compaction:Lama1_chr17_7784__del_103__ndel_195
39	50	ACCCATTGTTTT	Sox17	0.753167	3.74457910639557	-	compaction:Lama1_chr17_7784__del_103__ndel_195
49	62	TTTAAGTAAACACA	Foxa2	0.358877	1.59277877985533	+	compaction:Lama1_chr17_7784__del_103__ndel_195
60	71	ACAGGCGTTTCC	Klf4	0.0241679	0.0871219743039944	-	compaction:Lama1_chr17_7784__del_103__ndel_195
78	89	GGCAGAGTCAGA	Jun_Atf3	0.0541359	0.135211468119622	+	compaction:Lama1_chr17_7784__del_103__ndel_195
84	95	GTCAGATAGGGG	Gata4/6	0.321196	0.461526261910887	+	compaction:Lama1_chr17_7784__del_103__ndel_195
4	15	GTCTATTGTCTT	Sox17	0.259961	1.29246837564272	-	compaction:Lama1_chr17_7784__del_103__ndel_198
19	30	TTCTATTGTCAA	Sox17	0.135124	0.671806527865128	-	compaction:Lama1_chr17_7784__del_103__ndel_198
39	50	ACCCATTGTTTT	Sox17	0.753167	3.74457910639557	-	compaction:Lama1_chr17_7784__del_103__ndel_198
49	62	TTTAAGTAAACACA	Foxa2	0.358877	1.59277877985533	+	compaction:Lama1_chr17_7784__del_103__ndel_198
60	71	ACAGGCGTTTCC	Klf4	0.0241679	0.0871219743039944	-	compaction:Lama1_chr17_7784__del_103__ndel_198
78	89	GGCAGAGTCAGA	Jun_Atf3	0.0541359	0.135211468119622	+	compaction:Lama1_chr17_7784__del_103__ndel_198
84	95	GTCAGATAGGGG	Gata4/6	0.321196	0.461526261910887	+	compaction:Lama1_chr17_7784__del_103__ndel_198
4	15	GTCTATTGTCTT	Sox17	0.259961	1.29246837564272	-	compaction:Lama1_chr17_7784__del_104__ndel_197
19	30	TTCTATTGTCAA	Sox17	0.135124	0.671806527865128	-	compaction:Lama1_chr17_7784__del_104__ndel_197
39	50	ACCCATTGTTTT	Sox17	0.753167	3.74457910639557	-	compaction:Lama1_chr17_7784__del_104__ndel_197
49	62	TTTAAGTAAACACA	Foxa2	0.358877	1.59277877985533	+	compaction:Lama1_chr17_7784__del_104__ndel_197
60	71	ACAGGCGTTTCC	Klf4	0.0241679	0.0871219743039944	-	compaction:Lama1_chr17_7784__del_104__ndel_197
78	89	GGCAGAGTCAGA	Jun_Atf3	0.0541359	0.135211468119622	+	compaction:Lama1_chr17_7784__del_104__ndel_197
84	95	GTCAGATAGGGG	Gata4/6	0.321196	0.461526261910887	+	compaction:Lama1_chr17_7784__del_104__ndel_197
15	26	CATGACATGATC	Jun_Atf3	0.119114	0.297502744271373	-	compaction:Lama1_chr17_7784__del_104__ndel_2
19	30	ACATGATCACCC	Gata4/6	0.12591	0.180919972967284	+	compaction:Lama1_chr17_7784__del_104__ndel_2
20	31	CATGATCACCCT	Jun_Atf3	0.0212912	0.0531775478015233	-	compaction:Lama1_chr17_7784__del_104__ndel_2
21	32	ATGATCACCCTA	Klf4	0.0210173	0.0757644921792684	+	compaction:Lama1_chr17_7784__del_104__ndel_2
27	38	ACCCTATCTCTA	Gata4/6	0.285714	0.828398992683566	-	compaction:Lama1_chr17_7784__del_104__ndel_2
40	51	AGGAATGCCCCC	Klf4	0.0210872	0.0760164721197618	+	compaction:Lama1_chr17_7784__del_104__ndel_2
48	59	CCCCATTGTCTA	Sox17	0.182089	0.905306080729058	-	compaction:Lama1_chr17_7784__del_104__ndel_2
55	66	GTCTATTGTCTT	Sox17	0.259961	1.29246837564272	-	compaction:Lama1_chr17_7784__del_104__ndel_2
72	83	CTACATTGTCAA	Sox17	0.0466049	0.231709215613078	-	compaction:Lama1_chr17_7784__del_104__ndel_2
101	112	CCACATTGATAT	Sox17	0.0131178	0.0652187891953256	-	compaction:Lama1_chr17_7784__del_104__ndel_2
102	115	CACATTGATATTGT	Foxa2	0.0157499	0.06990168359868	-	compaction:Lama1_chr17_7784__del_104__ndel_2
104	115	CATTGATATTGT	Gata4/6	0.130432	0.187417630959168	+	compaction:Lama1_chr17_7784__del_104__ndel_2
107	118	TGATATTGTGTA	Sox17	0.0330231	0.164183521434704	-	compaction:Lama1_chr17_7784__del_104__ndel_2
111	124	ATTGTGTATAGATA	Foxa2	0.0393167	0.17449656972706	-	compaction:Lama1_chr17_7784__del_104__ndel_2
117	128	TATAGATAAGCA	Gata4/6	0.371009	1.07570326227114	+	compaction:Lama1_chr17_7784__del_104__ndel_2
121	134	GATAAGCACACAGG	Foxa2	0.0884745	0.392670207782361	+	compaction:Lama1_chr17_7784__del_104__ndel_2
136	149	TGTGTTTGTCCTTG	Foxa2	0.0694316	0.308153431764653	-	compaction:Lama1_chr17_7784__del_104__ndel_2
136	147	TGTGTTTGTCCT	Sox17	0.0109681	0.0545309580701985	-	compaction:Lama1_chr17_7784__del_104__ndel_2
151	162	TGTGAGGGACAG	Jun_Atf3	0.0575758	0.143803066840335	-	compaction:Lama1_chr17_7784__del_104__ndel_2
158	169	GACAGAGTCAGA	Jun_Atf3	0.0516396	0.128976633419044	+	compaction:Lama1_chr17_7784__del_104__ndel_2
164	175	GTCAGATATAAG	Gata4/6	0.141479	0.203291055956146	+	compaction:Lama1_chr17_7784__del_104__ndel_2
173	184	AAGGGAGAAAGC	Klf4	0.014721	0.0530671917596937	-	compaction:Lama1_chr17_7784__del_104__ndel_2
191	202	CCTTGATAAGCT	Gata4/6	0.49302	0.708420022812568	+	compaction:Lama1_chr17_7784__del_104__ndel_2
205	216	GGTGACCTTGCT	Jun_Atf3	0.0572194	0.142912911375333	-	compaction:Lama1_chr17_7784__del_104__ndel_2
217	228	TAGGGTGGGTCT	Klf4	0.20516	0.73957374236932	-	compaction:Lama1_chr17_7784__del_104__ndel_2
241	254	GATGTTGATTAGAG	Foxa2	0.0300336	0.133296033913188	-	compaction:Lama1_chr17_7784__del_104__ndel_2
243	254	TGTTGATTAGAG	Gata4/6	0.194879	0.28002147098635	+	compaction:Lama1_chr17_7784__del_104__ndel_2
256	267	TGGACAAAGATA	Sox17	0.0156132	0.0776253639683832	+	compaction:Lama1_chr17_7784__del_104__ndel_2
260	271	CAAAGATAACAG	Gata4/6	0.590328	0.848241806066483	+	compaction:Lama1_chr17_7784__del_104__ndel_2
274	285	CTGTGAGTCAGG	Jun_Atf3	0.111773	0.279167639701833	+	compaction:Lama1_chr17_7784__del_104__ndel_2
275	286	TGTGAGTCAGGA	Jun_Atf3	0.0598836	0.149567098215568	-	compaction:Lama1_chr17_7784__del_104__ndel_2
4	15	GTCTATTGTCTT	Sox17	0.259961	1.29246837564272	-	compaction:Lama1_chr17_7784__del_105__ndel_196
19	30	TTCTATTGTCAA	Sox17	0.135124	0.671806527865128	-	compaction:Lama1_chr17_7784__del_105__ndel_196
39	50	ACCCATTGTTTT	Sox17	0.753167	3.74457910639557	-	compaction:Lama1_chr17_7784__del_105__ndel_196
49	62	TTTAAGTAAACACA	Foxa2	0.358877	1.59277877985533	+	compaction:Lama1_chr17_7784__del_105__ndel_196
60	71	ACAGGCGTTTCC	Klf4	0.0241679	0.0871219743039944	-	compaction:Lama1_chr17_7784__del_105__ndel_196
78	89	GGCAGAGTCAGA	Jun_Atf3	0.0541359	0.135211468119622	+	compaction:Lama1_chr17_7784__del_105__ndel_196
84	95	GTCAGATAGGGG	Gata4/6	0.321196	0.461526261910887	+	compaction:Lama1_chr17_7784__del_105__ndel_196
4	15	GTCTATTGTCTT	Sox17	0.259961	1.29246837564272	-	compaction:Lama1_chr17_7784__del_107__ndel_194
19	30	TTCTATTGTCAA	Sox17	0.135124	0.671806527865128	-	compaction:Lama1_chr17_7784__del_107__ndel_194
39	50	ACCCATTGTTTT	Sox17	0.753167	3.74457910639557	-	compaction:Lama1_chr17_7784__del_107__ndel_194
49	62	TTTAAGTAAACACA	Foxa2	0.358877	1.59277877985533	+	compaction:Lama1_chr17_7784__del_107__ndel_194
60	71	ACAGGCGTTTCC	Klf4	0.0241679	0.0871219743039944	-	compaction:Lama1_chr17_7784__del_107__ndel_194
78	89	GGCAGAGTCAGA	Jun_Atf3	0.0541359	0.135211468119622	+	compaction:Lama1_chr17_7784__del_107__ndel_194
84	95	GTCAGATAGGGG	Gata4/6	0.321196	0.461526261910887	+	compaction:Lama1_chr17_7784__del_107__ndel_194
4	15	GTCTATTGTCTT	Sox17	0.259961	1.29246837564272	-	compaction:Lama1_chr17_7784__del_108__ndel_193
19	30	TTCTATTGTCAA	Sox17	0.135124	0.671806527865128	-	compaction:Lama1_chr17_7784__del_108__ndel_193
39	50	ACCCATTGTTTT	Sox17	0.753167	3.74457910639557	-	compaction:Lama1_chr17_7784__del_108__ndel_193
49	62	TTTAAGTAAACACA	Foxa2	0.358877	1.59277877985533	+	compaction:Lama1_chr17_7784__del_108__ndel_193
60	71	ACAGGCGTTTCC	Klf4	0.0241679	0.0871219743039944	-	compaction:Lama1_chr17_7784__del_108__ndel_193
78	89	GGCAGAGTCAGA	Jun_Atf3	0.0541359	0.135211468119622	+	compaction:Lama1_chr17_7784__del_108__ndel_193
84	95	GTCAGATAGGGG	Gata4/6	0.321196	0.461526261910887	+	compaction:Lama1_chr17_7784__del_108__ndel_193
4	15	GTCTATTGTCTT	Sox17	0.259961	1.29246837564272	-	compaction:Lama1_chr17_7784__del_109__ndel_192
19	30	TTCTATTGTCAA	Sox17	0.135124	0.671806527865128	-	compaction:Lama1_chr17_7784__del_109__ndel_192
39	50	ACCCATTGTTTT	Sox17	0.753167	3.74457910639557	-	compaction:Lama1_chr17_7784__del_109__ndel_192
49	62	TTTAAGTAAACACA	Foxa2	0.358877	1.59277877985533	+	compaction:Lama1_chr17_7784__del_109__ndel_192
60	71	ACAGGCGTTTCC	Klf4	0.0241679	0.0871219743039944	-	compaction:Lama1_chr17_7784__del_109__ndel_192
78	89	GGCAGAGTCAGA	Jun_Atf3	0.0541359	0.135211468119622	+	compaction:Lama1_chr17_7784__del_109__ndel_192
84	95	GTCAGATAGGGG	Gata4/6	0.321196	0.461526261910887	+	compaction:Lama1_chr17_7784__del_109__ndel_192
17	28	ACTGACACCCTA	Klf4	0.028203	0.10166795796472	+	compaction:Lama1_chr17_7784__del_10__ndel_15
17	28	ACTGACACCCTA	Jun_Atf3	0.055084	0.137579471476437	-	compaction:Lama1_chr17_7784__del_10__ndel_15
23	34	ACCCTATCTCTG	Gata4/6	0.404611	0.581385205164529	-	compaction:Lama1_chr17_7784__del_10__ndel_15
31	42	TCTGAGGAATGC	Jun_Atf3	0.0342507	0.0855455886227941	-	compaction:Lama1_chr17_7784__del_10__ndel_15
35	46	AGGAATGCCCCC	Klf4	0.0210872	0.0760164721197618	+	compaction:Lama1_chr17_7784__del_10__ndel_15
43	54	CCCCATTGTCTA	Sox17	0.182089	0.905306080729058	-	compaction:Lama1_chr17_7784__del_10__ndel_15
50	61	GTCTATTGTCTT	Sox17	0.259961	1.29246837564272	-	compaction:Lama1_chr17_7784__del_10__ndel_15
67	78	CTACATTGTCAA	Sox17	0.0466049	0.231709215613078	-	compaction:Lama1_chr17_7784__del_10__ndel_15
94	105	CCACATTGATAT	Sox17	0.0131178	0.0652187891953256	-	compaction:Lama1_chr17_7784__del_10__ndel_15
95	108	CACATTGATATTTG	Foxa2	0.013414	0.0595344214117355	-	compaction:Lama1_chr17_7784__del_10__ndel_15
97	108	CATTGATATTTG	Gata4/6	0.0789098	0.11338542516761	+	compaction:Lama1_chr17_7784__del_10__ndel_15
101	114	GATATTTGTATAGA	Foxa2	0.157816	0.700423754995859	-	compaction:Lama1_chr17_7784__del_10__ndel_15
105	118	TTTGTATAGATAAC	Foxa2	0.0113114	0.0502025983566949	-	compaction:Lama1_chr17_7784__del_10__ndel_15
109	120	TATAGATAACAC	Gata4/6	0.40318	1.1689798395254	+	compaction:Lama1_chr17_7784__del_10__ndel_15
112	125	AGATAACACACAGG	Foxa2	0.0146414	0.0649819052972853	+	compaction:Lama1_chr17_7784__del_10__ndel_15
113	124	GATAACACACAG	Klf4	0.0141695	0.0510791096826968	+	compaction:Lama1_chr17_7784__del_10__ndel_15
113	124	GATAACACACAG	Jun_Atf3	0.0232171	0.0579877341372373	-	compaction:Lama1_chr17_7784__del_10__ndel_15
127	140	TGTGTTTGTCCTTG	Foxa2	0.0694316	0.308153431764653	-	compaction:Lama1_chr17_7784__del_10__ndel_15
127	138	TGTGTTTGTCCT	Sox17	0.0109681	0.0545309580701985	-	compaction:Lama1_chr17_7784__del_10__ndel_15
142	153	TGTGAGGGACAG	Jun_Atf3	0.0575758	0.143803066840335	-	compaction:Lama1_chr17_7784__del_10__ndel_15
149	160	GACAGAGTCAGA	Jun_Atf3	0.0516396	0.128976633419044	+	compaction:Lama1_chr17_7784__del_10__ndel_15
155	166	GTCAGATATAAG	Gata4/6	0.141479	0.203291055956146	+	compaction:Lama1_chr17_7784__del_10__ndel_15
164	175	AAGGGAGAAAGC	Klf4	0.014721	0.0530671917596937	-	compaction:Lama1_chr17_7784__del_10__ndel_15
181	192	TCCTGATAAGCT	Gata4/6	0.62787	0.902185874251201	+	compaction:Lama1_chr17_7784__del_10__ndel_15
195	206	GGTGACCTTGCT	Jun_Atf3	0.0572194	0.142912911375333	-	compaction:Lama1_chr17_7784__del_10__ndel_15
207	218	TAGGGTGGGTCT	Klf4	0.20516	0.73957374236932	-	compaction:Lama1_chr17_7784__del_10__ndel_15
230	243	GATGTTGATTAGAG	Foxa2	0.0300336	0.133296033913188	-	compaction:Lama1_chr17_7784__del_10__ndel_15
232	243	TGTTGATTAGAG	Gata4/6	0.194879	0.28002147098635	+	compaction:Lama1_chr17_7784__del_10__ndel_15
245	256	TGGACAAAGAAA	Sox17	0.0290802	0.144580298034572	+	compaction:Lama1_chr17_7784__del_10__ndel_15
262	273	CTGTGAGTCAGG	Jun_Atf3	0.111773	0.279167639701833	+	compaction:Lama1_chr17_7784__del_10__ndel_15
263	274	TGTGAGTCAGGA	Jun_Atf3	0.0598836	0.149567098215568	-	compaction:Lama1_chr17_7784__del_10__ndel_15
272	283	GGAGGTTGGGCA	Klf4	0.0179925	0.0648605018501657	-	compaction:Lama1_chr17_7784__del_10__ndel_15
4	15	GTCTATTGTCTT	Sox17	0.259961	1.29246837564272	-	compaction:Lama1_chr17_7784__del_110__ndel_191
19	30	TTCTATTGTCAA	Sox17	0.135124	0.671806527865128	-	compaction:Lama1_chr17_7784__del_110__ndel_191
39	50	ACCCATTGTTTT	Sox17	0.753167	3.74457910639557	-	compaction:Lama1_chr17_7784__del_110__ndel_191
49	62	TTTAAGTAAACACA	Foxa2	0.358877	1.59277877985533	+	compaction:Lama1_chr17_7784__del_110__ndel_191
60	71	ACAGGCGTTTCC	Klf4	0.0241679	0.0871219743039944	-	compaction:Lama1_chr17_7784__del_110__ndel_191
78	89	GGCAGAGTCAGA	Jun_Atf3	0.0541359	0.135211468119622	+	compaction:Lama1_chr17_7784__del_110__ndel_191
84	95	GTCAGATAGGGG	Gata4/6	0.321196	0.461526261910887	+	compaction:Lama1_chr17_7784__del_110__ndel_191
4	15	GTCTATTGTCTT	Sox17	0.259961	1.29246837564272	-	compaction:Lama1_chr17_7784__del_112__ndel_189
19	30	TTCTATTGTCAA	Sox17	0.135124	0.671806527865128	-	compaction:Lama1_chr17_7784__del_112__ndel_189
39	50	ACCCATTGTTTT	Sox17	0.753167	3.74457910639557	-	compaction:Lama1_chr17_7784__del_112__ndel_189
49	62	TTTAAGTAAACACA	Foxa2	0.358877	1.59277877985533	+	compaction:Lama1_chr17_7784__del_112__ndel_189
60	71	ACAGGCGTTTCC	Klf4	0.0241679	0.0871219743039944	-	compaction:Lama1_chr17_7784__del_112__ndel_189
74	85	GCTGAGGCAGAG	Jun_Atf3	0.0569704	0.14229100141241	-	compaction:Lama1_chr17_7784__del_112__ndel_189
79	90	GGCAGAGTCAGA	Jun_Atf3	0.0541359	0.135211468119622	+	compaction:Lama1_chr17_7784__del_112__ndel_189
85	96	GTCAGATAGGGG	Gata4/6	0.321196	0.461526261910887	+	compaction:Lama1_chr17_7784__del_112__ndel_189
4	15	GTCTATTGTCTT	Sox17	0.259961	1.29246837564272	-	compaction:Lama1_chr17_7784__del_113__ndel_188
19	30	TTCTATTGTCAA	Sox17	0.135124	0.671806527865128	-	compaction:Lama1_chr17_7784__del_113__ndel_188
39	50	ACCCATTGTTTT	Sox17	0.753167	3.74457910639557	-	compaction:Lama1_chr17_7784__del_113__ndel_188
49	62	TTTAAGTAAACACA	Foxa2	0.358877	1.59277877985533	+	compaction:Lama1_chr17_7784__del_113__ndel_188
60	71	ACAGGCGTTTCC	Klf4	0.0241679	0.0871219743039944	-	compaction:Lama1_chr17_7784__del_113__ndel_188
74	85	GCTGAGGCAGAG	Jun_Atf3	0.0569704	0.14229100141241	-	compaction:Lama1_chr17_7784__del_113__ndel_188
79	90	GGCAGAGTCAGA	Jun_Atf3	0.0541359	0.135211468119622	+	compaction:Lama1_chr17_7784__del_113__ndel_188
85	96	GTCAGATAGGGG	Gata4/6	0.321196	0.461526261910887	+	compaction:Lama1_chr17_7784__del_113__ndel_188
15	26	CATGACTGATCA	Jun_Atf3	0.171847	0.429210286740455	-	compaction:Lama1_chr17_7784__del_113__ndel_6
17	28	TGACTGATCACC	Jun_Atf3	0.0271341	0.0677709523089968	+	compaction:Lama1_chr17_7784__del_113__ndel_6
18	29	GACTGATCACCC	Gata4/6	0.133283	0.191514230458252	+	compaction:Lama1_chr17_7784__del_113__ndel_6
20	31	CTGATCACCCTA	Klf4	0.0199336	0.0718579018858115	+	compaction:Lama1_chr17_7784__del_113__ndel_6
26	37	ACCCTATCTCTA	Gata4/6	0.285714	0.828398992683566	-	compaction:Lama1_chr17_7784__del_113__ndel_6
39	50	AGGAATGCCCCC	Klf4	0.0210872	0.0760164721197618	+	compaction:Lama1_chr17_7784__del_113__ndel_6
47	58	CCCCATTGTCTA	Sox17	0.182089	0.905306080729058	-	compaction:Lama1_chr17_7784__del_113__ndel_6
54	65	GTCTATTGTCTT	Sox17	0.259961	1.29246837564272	-	compaction:Lama1_chr17_7784__del_113__ndel_6
71	82	CTACATTGTCAA	Sox17	0.0466049	0.231709215613078	-	compaction:Lama1_chr17_7784__del_113__ndel_6
100	111	CCACATTGATAT	Sox17	0.0131178	0.0652187891953256	-	compaction:Lama1_chr17_7784__del_113__ndel_6
101	114	CACATTGATATTTG	Foxa2	0.013414	0.0595344214117355	-	compaction:Lama1_chr17_7784__del_113__ndel_6
103	114	CATTGATATTTG	Gata4/6	0.0789098	0.11338542516761	+	compaction:Lama1_chr17_7784__del_113__ndel_6
107	120	GATATTTGTATAGA	Foxa2	0.157816	0.700423754995859	-	compaction:Lama1_chr17_7784__del_113__ndel_6
111	124	TTTGTATAGATAAG	Foxa2	0.0115589	0.0513010603590361	-	compaction:Lama1_chr17_7784__del_113__ndel_6
115	126	TATAGATAAGCA	Gata4/6	0.371009	1.07570326227114	+	compaction:Lama1_chr17_7784__del_113__ndel_6
119	132	GATAAGCACACAGG	Foxa2	0.0884745	0.392670207782361	+	compaction:Lama1_chr17_7784__del_113__ndel_6
134	147	TGTGTTTGTCCTTG	Foxa2	0.0694316	0.308153431764653	-	compaction:Lama1_chr17_7784__del_113__ndel_6
134	145	TGTGTTTGTCCT	Sox17	0.0109681	0.0545309580701985	-	compaction:Lama1_chr17_7784__del_113__ndel_6
149	160	TGTGAGGGACAG	Jun_Atf3	0.0575758	0.143803066840335	-	compaction:Lama1_chr17_7784__del_113__ndel_6
156	167	GACAGAGTCAGA	Jun_Atf3	0.0516396	0.128976633419044	+	compaction:Lama1_chr17_7784__del_113__ndel_6
162	173	GTCAGATATAAG	Gata4/6	0.141479	0.203291055956146	+	compaction:Lama1_chr17_7784__del_113__ndel_6
171	182	AAGGGAGAAAGC	Klf4	0.014721	0.0530671917596937	-	compaction:Lama1_chr17_7784__del_113__ndel_6
188	199	TCCTGATAAGCT	Gata4/6	0.62787	0.902185874251201	+	compaction:Lama1_chr17_7784__del_113__ndel_6
202	213	GGTGACCTTGCT	Jun_Atf3	0.0572194	0.142912911375333	-	compaction:Lama1_chr17_7784__del_113__ndel_6
214	225	TAGGGTGGGTCT	Klf4	0.20516	0.73957374236932	-	compaction:Lama1_chr17_7784__del_113__ndel_6
238	251	GATGTTGATTAGAG	Foxa2	0.0300336	0.133296033913188	-	compaction:Lama1_chr17_7784__del_113__ndel_6
240	251	TGTTGATTAGAG	Gata4/6	0.194879	0.28002147098635	+	compaction:Lama1_chr17_7784__del_113__ndel_6
253	264	TGGACAAAGAAA	Sox17	0.0290802	0.144580298034572	+	compaction:Lama1_chr17_7784__del_113__ndel_6
270	281	CTGTGAGTCAGG	Jun_Atf3	0.111773	0.279167639701833	+	compaction:Lama1_chr17_7784__del_113__ndel_6
271	282	TGTGAGTCAGGA	Jun_Atf3	0.0598836	0.149567098215568	-	compaction:Lama1_chr17_7784__del_113__ndel_6
4	15	GTCTATTGTCTT	Sox17	0.259961	1.29246837564272	-	compaction:Lama1_chr17_7784__del_114__ndel_187
19	30	TTCTATTGTCAA	Sox17	0.135124	0.671806527865128	-	compaction:Lama1_chr17_7784__del_114__ndel_187
39	50	ACCCATTGTTTT	Sox17	0.753167	3.74457910639557	-	compaction:Lama1_chr17_7784__del_114__ndel_187
49	62	TTTAAGTAAACACA	Foxa2	0.358877	1.59277877985533	+	compaction:Lama1_chr17_7784__del_114__ndel_187
60	71	ACAGGCGTTTCC	Klf4	0.0241679	0.0871219743039944	-	compaction:Lama1_chr17_7784__del_114__ndel_187
74	85	GCTGAGGCAGAG	Jun_Atf3	0.0569704	0.14229100141241	-	compaction:Lama1_chr17_7784__del_114__ndel_187
79	90	GGCAGAGTCAGA	Jun_Atf3	0.0541359	0.135211468119622	+	compaction:Lama1_chr17_7784__del_114__ndel_187
85	96	GTCAGATAGGGG	Gata4/6	0.321196	0.461526261910887	+	compaction:Lama1_chr17_7784__del_114__ndel_187
102	113	GGTCGATAAGTT	Gata4/6	0.321784	0.462371158615714	+	compaction:Lama1_chr17_7784__del_114__ndel_187
4	15	GTCTATTGTCTT	Sox17	0.259961	1.29246837564272	-	compaction:Lama1_chr17_7784__del_115__ndel_164
19	30	TTCTATTGTCAA	Sox17	0.135124	0.671806527865128	-	compaction:Lama1_chr17_7784__del_115__ndel_164
39	50	ACCCATTGTTTT	Sox17	0.753167	3.74457910639557	-	compaction:Lama1_chr17_7784__del_115__ndel_164
49	62	TTTAAGTAAACACA	Foxa2	0.358877	1.59277877985533	+	compaction:Lama1_chr17_7784__del_115__ndel_164
60	71	ACAGGCGTTTCC	Klf4	0.0241679	0.0871219743039944	-	compaction:Lama1_chr17_7784__del_115__ndel_164
74	85	GCTGAGGGACAG	Jun_Atf3	0.0364354	0.091002161699088	-	compaction:Lama1_chr17_7784__del_115__ndel_164
81	92	GACAGAGTCAGA	Jun_Atf3	0.0516396	0.128976633419044	+	compaction:Lama1_chr17_7784__del_115__ndel_164
87	98	GTCAGATATGGG	Gata4/6	0.257711	0.370304718873575	+	compaction:Lama1_chr17_7784__del_115__ndel_164
105	116	GGTCGATAAGTT	Gata4/6	0.321784	0.462371158615714	+	compaction:Lama1_chr17_7784__del_115__ndel_164
117	128	GGTGACCTTCAG	Jun_Atf3	0.065509	0.163617268116874	-	compaction:Lama1_chr17_7784__del_115__ndel_164
4	15	GTCTATTGTCTT	Sox17	0.259961	1.29246837564272	-	compaction:Lama1_chr17_7784__del_115__ndel_186
19	30	TTCTATTGTCAA	Sox17	0.135124	0.671806527865128	-	compaction:Lama1_chr17_7784__del_115__ndel_186
39	50	ACCCATTGTTTT	Sox17	0.753167	3.74457910639557	-	compaction:Lama1_chr17_7784__del_115__ndel_186
49	62	TTTAAGTAAACACA	Foxa2	0.358877	1.59277877985533	+	compaction:Lama1_chr17_7784__del_115__ndel_186
60	71	ACAGGCGTTTCC	Klf4	0.0241679	0.0871219743039944	-	compaction:Lama1_chr17_7784__del_115__ndel_186
74	85	GCTGAGGCAGAG	Jun_Atf3	0.0569704	0.14229100141241	-	compaction:Lama1_chr17_7784__del_115__ndel_186
79	90	GGCAGAGTCAGA	Jun_Atf3	0.0541359	0.135211468119622	+	compaction:Lama1_chr17_7784__del_115__ndel_186
85	96	GTCAGATAGGGG	Gata4/6	0.321196	0.461526261910887	+	compaction:Lama1_chr17_7784__del_115__ndel_186
102	113	GGTCGATAAGTT	Gata4/6	0.321784	0.462371158615714	+	compaction:Lama1_chr17_7784__del_115__ndel_186
4	15	GTCTATTGTCTT	Sox17	0.259961	1.29246837564272	-	compaction:Lama1_chr17_7784__del_116__ndel_185
19	30	TTCTATTGTCAA	Sox17	0.135124	0.671806527865128	-	compaction:Lama1_chr17_7784__del_116__ndel_185
39	50	ACCCATTGTTTT	Sox17	0.753167	3.74457910639557	-	compaction:Lama1_chr17_7784__del_116__ndel_185
49	62	TTTAAGTAAACACA	Foxa2	0.358877	1.59277877985533	+	compaction:Lama1_chr17_7784__del_116__ndel_185
60	71	ACAGGCGTTTCC	Klf4	0.0241679	0.0871219743039944	-	compaction:Lama1_chr17_7784__del_116__ndel_185
74	85	GCTGAGGCAGAG	Jun_Atf3	0.0569704	0.14229100141241	-	compaction:Lama1_chr17_7784__del_116__ndel_185
79	90	GGCAGAGTCAGA	Jun_Atf3	0.0541359	0.135211468119622	+	compaction:Lama1_chr17_7784__del_116__ndel_185
85	96	GTCAGATAGGGG	Gata4/6	0.321196	0.461526261910887	+	compaction:Lama1_chr17_7784__del_116__ndel_185
102	113	GGTCGATAAGTT	Gata4/6	0.321784	0.462371158615714	+	compaction:Lama1_chr17_7784__del_116__ndel_185
4	15	GTCTATTGTCTT	Sox17	0.259961	1.29246837564272	-	compaction:Lama1_chr17_7784__del_117__ndel_182
19	30	TTCTATTGTCAA	Sox17	0.135124	0.671806527865128	-	compaction:Lama1_chr17_7784__del_117__ndel_182
39	50	ACCCATTGTTTT	Sox17	0.753167	3.74457910639557	-	compaction:Lama1_chr17_7784__del_117__ndel_182
49	62	TTTAAGTAAACACA	Foxa2	0.358877	1.59277877985533	+	compaction:Lama1_chr17_7784__del_117__ndel_182
60	71	ACAGGCGTTTCC	Klf4	0.0241679	0.0871219743039944	-	compaction:Lama1_chr17_7784__del_117__ndel_182
74	85	GCTGAGGGACAG	Jun_Atf3	0.0364354	0.091002161699088	-	compaction:Lama1_chr17_7784__del_117__ndel_182
81	92	GACAGAGTCAGA	Jun_Atf3	0.0516396	0.128976633419044	+	compaction:Lama1_chr17_7784__del_117__ndel_182
87	98	GTCAGATAGGGG	Gata4/6	0.321196	0.461526261910887	+	compaction:Lama1_chr17_7784__del_117__ndel_182
104	115	GGTCGATAAGTT	Gata4/6	0.321784	0.462371158615714	+	compaction:Lama1_chr17_7784__del_117__ndel_182
4	15	GTCTATTGTCTT	Sox17	0.259961	1.29246837564272	-	compaction:Lama1_chr17_7784__del_119__ndel_174
19	30	TTCTATTGTCAA	Sox17	0.135124	0.671806527865128	-	compaction:Lama1_chr17_7784__del_119__ndel_174
39	50	ACCCATTGTTTT	Sox17	0.753167	3.74457910639557	-	compaction:Lama1_chr17_7784__del_119__ndel_174
49	62	TTTAAGTAAACACA	Foxa2	0.358877	1.59277877985533	+	compaction:Lama1_chr17_7784__del_119__ndel_174
60	71	ACAGGCGTTTCC	Klf4	0.0241679	0.0871219743039944	-	compaction:Lama1_chr17_7784__del_119__ndel_174
74	85	GCTGAGGGACAG	Jun_Atf3	0.0364354	0.091002161699088	-	compaction:Lama1_chr17_7784__del_119__ndel_174
81	92	GACAGAGTCAGA	Jun_Atf3	0.0516396	0.128976633419044	+	compaction:Lama1_chr17_7784__del_119__ndel_174
87	98	GTCAGATATGGG	Gata4/6	0.257711	0.370304718873575	+	compaction:Lama1_chr17_7784__del_119__ndel_174
105	116	GGTCGATAAGTT	Gata4/6	0.321784	0.462371158615714	+	compaction:Lama1_chr17_7784__del_119__ndel_174
4	15	GTCTATTGTCTT	Sox17	0.259961	1.29246837564272	-	compaction:Lama1_chr17_7784__del_119__ndel_179
19	30	TTCTATTGTCAA	Sox17	0.135124	0.671806527865128	-	compaction:Lama1_chr17_7784__del_119__ndel_179
39	50	ACCCATTGTTTT	Sox17	0.753167	3.74457910639557	-	compaction:Lama1_chr17_7784__del_119__ndel_179
49	62	TTTAAGTAAACACA	Foxa2	0.358877	1.59277877985533	+	compaction:Lama1_chr17_7784__del_119__ndel_179
60	71	ACAGGCGTTTCC	Klf4	0.0241679	0.0871219743039944	-	compaction:Lama1_chr17_7784__del_119__ndel_179
74	85	GCTGAGGGACAG	Jun_Atf3	0.0364354	0.091002161699088	-	compaction:Lama1_chr17_7784__del_119__ndel_179
81	92	GACAGAGTCAGA	Jun_Atf3	0.0516396	0.128976633419044	+	compaction:Lama1_chr17_7784__del_119__ndel_179
87	98	GTCAGATATGGG	Gata4/6	0.257711	0.370304718873575	+	compaction:Lama1_chr17_7784__del_119__ndel_179
105	116	GGTCGATAAGTT	Gata4/6	0.321784	0.462371158615714	+	compaction:Lama1_chr17_7784__del_119__ndel_179
4	15	GTCTATTGTCTT	Sox17	0.259961	1.29246837564272	-	compaction:Lama1_chr17_7784__del_120__ndel_181
19	30	TTCTATTGTCAA	Sox17	0.135124	0.671806527865128	-	compaction:Lama1_chr17_7784__del_120__ndel_181
39	50	ACCCATTGTTTT	Sox17	0.753167	3.74457910639557	-	compaction:Lama1_chr17_7784__del_120__ndel_181
49	62	TTTAAGTAAACACA	Foxa2	0.358877	1.59277877985533	+	compaction:Lama1_chr17_7784__del_120__ndel_181
60	71	ACAGGCGTTTCC	Klf4	0.0241679	0.0871219743039944	-	compaction:Lama1_chr17_7784__del_120__ndel_181
74	85	GCTGAGGGACAG	Jun_Atf3	0.0364354	0.091002161699088	-	compaction:Lama1_chr17_7784__del_120__ndel_181
81	92	GACAGAGTCAGA	Jun_Atf3	0.0516396	0.128976633419044	+	compaction:Lama1_chr17_7784__del_120__ndel_181
87	98	GTCAGATAGGGG	Gata4/6	0.321196	0.461526261910887	+	compaction:Lama1_chr17_7784__del_120__ndel_181
104	115	GGTCGATAAGTT	Gata4/6	0.321784	0.462371158615714	+	compaction:Lama1_chr17_7784__del_120__ndel_181
4	15	GTCTATTGTCTT	Sox17	0.259961	1.29246837564272	-	compaction:Lama1_chr17_7784__del_121__ndel_173
19	30	TTCTATTGTCAA	Sox17	0.135124	0.671806527865128	-	compaction:Lama1_chr17_7784__del_121__ndel_173
39	50	ACCCATTGTTTT	Sox17	0.753167	3.74457910639557	-	compaction:Lama1_chr17_7784__del_121__ndel_173
49	62	TTTAAGTAAACACA	Foxa2	0.358877	1.59277877985533	+	compaction:Lama1_chr17_7784__del_121__ndel_173
60	71	ACAGGCGTTTCC	Klf4	0.0241679	0.0871219743039944	-	compaction:Lama1_chr17_7784__del_121__ndel_173
74	85	GCTGAGGGACAG	Jun_Atf3	0.0364354	0.091002161699088	-	compaction:Lama1_chr17_7784__del_121__ndel_173
81	92	GACAGAGTCAGA	Jun_Atf3	0.0516396	0.128976633419044	+	compaction:Lama1_chr17_7784__del_121__ndel_173
87	98	GTCAGATATGGG	Gata4/6	0.257711	0.370304718873575	+	compaction:Lama1_chr17_7784__del_121__ndel_173
105	116	GGTCGATAAGTT	Gata4/6	0.321784	0.462371158615714	+	compaction:Lama1_chr17_7784__del_121__ndel_173
4	15	GTCTATTGTCTT	Sox17	0.259961	1.29246837564272	-	compaction:Lama1_chr17_7784__del_121__ndel_176
19	30	TTCTATTGTCAA	Sox17	0.135124	0.671806527865128	-	compaction:Lama1_chr17_7784__del_121__ndel_176
39	50	ACCCATTGTTTT	Sox17	0.753167	3.74457910639557	-	compaction:Lama1_chr17_7784__del_121__ndel_176
49	62	TTTAAGTAAACACA	Foxa2	0.358877	1.59277877985533	+	compaction:Lama1_chr17_7784__del_121__ndel_176
60	71	ACAGGCGTTTCC	Klf4	0.0241679	0.0871219743039944	-	compaction:Lama1_chr17_7784__del_121__ndel_176
74	85	GCTGAGGGACAG	Jun_Atf3	0.0364354	0.091002161699088	-	compaction:Lama1_chr17_7784__del_121__ndel_176
81	92	GACAGAGTCAGA	Jun_Atf3	0.0516396	0.128976633419044	+	compaction:Lama1_chr17_7784__del_121__ndel_176
87	98	GTCAGATATGGG	Gata4/6	0.257711	0.370304718873575	+	compaction:Lama1_chr17_7784__del_121__ndel_176
105	116	GGTCGATAAGTT	Gata4/6	0.321784	0.462371158615714	+	compaction:Lama1_chr17_7784__del_121__ndel_176
4	15	GTCTATTGTCTT	Sox17	0.259961	1.29246837564272	-	compaction:Lama1_chr17_7784__del_122__ndel_177
19	30	TTCTATTGTCAA	Sox17	0.135124	0.671806527865128	-	compaction:Lama1_chr17_7784__del_122__ndel_177
39	50	ACCCATTGTTTT	Sox17	0.753167	3.74457910639557	-	compaction:Lama1_chr17_7784__del_122__ndel_177
49	62	TTTAAGTAAACACA	Foxa2	0.358877	1.59277877985533	+	compaction:Lama1_chr17_7784__del_122__ndel_177
60	71	ACAGGCGTTTCC	Klf4	0.0241679	0.0871219743039944	-	compaction:Lama1_chr17_7784__del_122__ndel_177
74	85	GCTGAGGGACAG	Jun_Atf3	0.0364354	0.091002161699088	-	compaction:Lama1_chr17_7784__del_122__ndel_177
81	92	GACAGAGTCAGA	Jun_Atf3	0.0516396	0.128976633419044	+	compaction:Lama1_chr17_7784__del_122__ndel_177
87	98	GTCAGATATGGG	Gata4/6	0.257711	0.370304718873575	+	compaction:Lama1_chr17_7784__del_122__ndel_177
105	116	GGTCGATAAGTT	Gata4/6	0.321784	0.462371158615714	+	compaction:Lama1_chr17_7784__del_122__ndel_177
4	15	GTCTATTGTCTT	Sox17	0.259961	1.29246837564272	-	compaction:Lama1_chr17_7784__del_122__ndel_178
19	30	TTCTATTGTCAA	Sox17	0.135124	0.671806527865128	-	compaction:Lama1_chr17_7784__del_122__ndel_178
39	50	ACCCATTGTTTT	Sox17	0.753167	3.74457910639557	-	compaction:Lama1_chr17_7784__del_122__ndel_178
49	62	TTTAAGTAAACACA	Foxa2	0.358877	1.59277877985533	+	compaction:Lama1_chr17_7784__del_122__ndel_178
60	71	ACAGGCGTTTCC	Klf4	0.0241679	0.0871219743039944	-	compaction:Lama1_chr17_7784__del_122__ndel_178
74	85	GCTGAGGGACAG	Jun_Atf3	0.0364354	0.091002161699088	-	compaction:Lama1_chr17_7784__del_122__ndel_178
81	92	GACAGAGTCAGA	Jun_Atf3	0.0516396	0.128976633419044	+	compaction:Lama1_chr17_7784__del_122__ndel_178
87	98	GTCAGATATGGG	Gata4/6	0.257711	0.370304718873575	+	compaction:Lama1_chr17_7784__del_122__ndel_178
105	116	GGTCGATAAGTT	Gata4/6	0.321784	0.462371158615714	+	compaction:Lama1_chr17_7784__del_122__ndel_178
4	15	GTCTATTGTCTT	Sox17	0.259961	1.29246837564272	-	compaction:Lama1_chr17_7784__del_124__ndel_175
19	30	TTCTATTGTCAA	Sox17	0.135124	0.671806527865128	-	compaction:Lama1_chr17_7784__del_124__ndel_175
39	50	ACCCATTGTTTT	Sox17	0.753167	3.74457910639557	-	compaction:Lama1_chr17_7784__del_124__ndel_175
49	62	TTTAAGTAAACACA	Foxa2	0.358877	1.59277877985533	+	compaction:Lama1_chr17_7784__del_124__ndel_175
60	71	ACAGGCGTTTCC	Klf4	0.0241679	0.0871219743039944	-	compaction:Lama1_chr17_7784__del_124__ndel_175
74	85	GCTGAGGGACAG	Jun_Atf3	0.0364354	0.091002161699088	-	compaction:Lama1_chr17_7784__del_124__ndel_175
81	92	GACAGAGTCAGA	Jun_Atf3	0.0516396	0.128976633419044	+	compaction:Lama1_chr17_7784__del_124__ndel_175
87	98	GTCAGATATGGG	Gata4/6	0.257711	0.370304718873575	+	compaction:Lama1_chr17_7784__del_124__ndel_175
105	116	GGTCGATAAGTT	Gata4/6	0.321784	0.462371158615714	+	compaction:Lama1_chr17_7784__del_124__ndel_175
15	26	CATGACTGATCA	Jun_Atf3	0.171847	0.429210286740455	-	compaction:Lama1_chr17_7784__del_124__ndel_7
17	28	TGACTGATCACC	Jun_Atf3	0.0271341	0.0677709523089968	+	compaction:Lama1_chr17_7784__del_124__ndel_7
18	29	GACTGATCACCC	Gata4/6	0.133283	0.191514230458252	+	compaction:Lama1_chr17_7784__del_124__ndel_7
20	31	CTGATCACCCTA	Klf4	0.0199336	0.0718579018858115	+	compaction:Lama1_chr17_7784__del_124__ndel_7
26	37	ACCCTATCTCTA	Gata4/6	0.285714	0.828398992683566	-	compaction:Lama1_chr17_7784__del_124__ndel_7
39	50	AGGAATGCCCCC	Klf4	0.0210872	0.0760164721197618	+	compaction:Lama1_chr17_7784__del_124__ndel_7
47	58	CCCCATTGTCTA	Sox17	0.182089	0.905306080729058	-	compaction:Lama1_chr17_7784__del_124__ndel_7
54	65	GTCTATTGTCTT	Sox17	0.259961	1.29246837564272	-	compaction:Lama1_chr17_7784__del_124__ndel_7
71	82	CTACATTGTCAA	Sox17	0.0466049	0.231709215613078	-	compaction:Lama1_chr17_7784__del_124__ndel_7
100	111	CCACATTGATAT	Sox17	0.0131178	0.0652187891953256	-	compaction:Lama1_chr17_7784__del_124__ndel_7
101	114	CACATTGATATTTG	Foxa2	0.013414	0.0595344214117355	-	compaction:Lama1_chr17_7784__del_124__ndel_7
103	114	CATTGATATTTG	Gata4/6	0.0789098	0.11338542516761	+	compaction:Lama1_chr17_7784__del_124__ndel_7
107	120	GATATTTGTATAGA	Foxa2	0.157816	0.700423754995859	-	compaction:Lama1_chr17_7784__del_124__ndel_7
111	124	TTTGTATAGATAAC	Foxa2	0.0113114	0.0502025983566949	-	compaction:Lama1_chr17_7784__del_124__ndel_7
115	126	TATAGATAACAC	Gata4/6	0.40318	1.1689798395254	+	compaction:Lama1_chr17_7784__del_124__ndel_7
118	131	AGATAACACACAGG	Foxa2	0.0146414	0.0649819052972853	+	compaction:Lama1_chr17_7784__del_124__ndel_7
119	130	GATAACACACAG	Klf4	0.0141695	0.0510791096826968	+	compaction:Lama1_chr17_7784__del_124__ndel_7
119	130	GATAACACACAG	Jun_Atf3	0.0232171	0.0579877341372373	-	compaction:Lama1_chr17_7784__del_124__ndel_7
133	146	TGTGTTTGTCCTTG	Foxa2	0.0694316	0.308153431764653	-	compaction:Lama1_chr17_7784__del_124__ndel_7
133	144	TGTGTTTGTCCT	Sox17	0.0109681	0.0545309580701985	-	compaction:Lama1_chr17_7784__del_124__ndel_7
148	159	TGTGAGGGACAG	Jun_Atf3	0.0575758	0.143803066840335	-	compaction:Lama1_chr17_7784__del_124__ndel_7
155	166	GACAGAGTCAGA	Jun_Atf3	0.0516396	0.128976633419044	+	compaction:Lama1_chr17_7784__del_124__ndel_7
161	172	GTCAGATATAAG	Gata4/6	0.141479	0.203291055956146	+	compaction:Lama1_chr17_7784__del_124__ndel_7
170	181	AAGGGAGAAAGC	Klf4	0.014721	0.0530671917596937	-	compaction:Lama1_chr17_7784__del_124__ndel_7
187	198	TCCTGATAAGCT	Gata4/6	0.62787	0.902185874251201	+	compaction:Lama1_chr17_7784__del_124__ndel_7
201	212	GGTGACCTTGCT	Jun_Atf3	0.0572194	0.142912911375333	-	compaction:Lama1_chr17_7784__del_124__ndel_7
213	224	TAGGGTGGGTCT	Klf4	0.20516	0.73957374236932	-	compaction:Lama1_chr17_7784__del_124__ndel_7
237	250	GATGTTGATTAGAG	Foxa2	0.0300336	0.133296033913188	-	compaction:Lama1_chr17_7784__del_124__ndel_7
239	250	TGTTGATTAGAG	Gata4/6	0.194879	0.28002147098635	+	compaction:Lama1_chr17_7784__del_124__ndel_7
252	263	TGGACAAAGAAA	Sox17	0.0290802	0.144580298034572	+	compaction:Lama1_chr17_7784__del_124__ndel_7
269	280	CTGTGAGTCAGG	Jun_Atf3	0.111773	0.279167639701833	+	compaction:Lama1_chr17_7784__del_124__ndel_7
270	281	TGTGAGTCAGGA	Jun_Atf3	0.0598836	0.149567098215568	-	compaction:Lama1_chr17_7784__del_124__ndel_7
4	15	GTCTATTGTCTT	Sox17	0.259961	1.29246837564272	-	compaction:Lama1_chr17_7784__del_129__ndel_172
19	30	TTCTATTGTCAA	Sox17	0.135124	0.671806527865128	-	compaction:Lama1_chr17_7784__del_129__ndel_172
39	50	ACCCATTGTTTT	Sox17	0.753167	3.74457910639557	-	compaction:Lama1_chr17_7784__del_129__ndel_172
49	62	TTTAAGTAAACACA	Foxa2	0.358877	1.59277877985533	+	compaction:Lama1_chr17_7784__del_129__ndel_172
60	71	ACAGGCGTTTCC	Klf4	0.0241679	0.0871219743039944	-	compaction:Lama1_chr17_7784__del_129__ndel_172
74	85	GCTGAGGGACAG	Jun_Atf3	0.0364354	0.091002161699088	-	compaction:Lama1_chr17_7784__del_129__ndel_172
81	92	GACAGAGTCAGA	Jun_Atf3	0.0516396	0.128976633419044	+	compaction:Lama1_chr17_7784__del_129__ndel_172
87	98	GTCAGATATGGG	Gata4/6	0.257711	0.370304718873575	+	compaction:Lama1_chr17_7784__del_129__ndel_172
105	116	GGTCGATAAGTT	Gata4/6	0.321784	0.462371158615714	+	compaction:Lama1_chr17_7784__del_129__ndel_172
117	128	GGTGACCTTCAG	Jun_Atf3	0.065509	0.163617268116874	-	compaction:Lama1_chr17_7784__del_129__ndel_172
2	15	ATTGTTTTCCCTTG	Foxa2	0.0242342	0.107556961038936	-	compaction:Lama1_chr17_7784__del_12__ndel_244
8	19	TTCCCTTGTAAT	Sox17	0.0157286	0.0781991071473569	-	compaction:Lama1_chr17_7784__del_12__ndel_244
13	24	TTGTAATCTGGA	Gata4/6	0.331596	0.476470013152725	-	compaction:Lama1_chr17_7784__del_12__ndel_244
24	35	ACCCATTGTTTT	Sox17	0.753167	3.74457910639557	-	compaction:Lama1_chr17_7784__del_12__ndel_244
34	47	TTTAAGTAAACACA	Foxa2	0.358877	1.59277877985533	+	compaction:Lama1_chr17_7784__del_12__ndel_244
45	56	ACAGGCGTTCCC	Klf4	0.0202695	0.0730687754482108	-	compaction:Lama1_chr17_7784__del_12__ndel_244
10	21	CGCTGAACCCTA	Klf4	0.016317	0.0588205534911298	+	compaction:Lama1_chr17_7784__del_12__ndel_27
16	27	ACCCTATCTCGA	Gata4/6	0.437494	0.628634760172735	-	compaction:Lama1_chr17_7784__del_12__ndel_27
27	38	AGGAATGCCCCC	Klf4	0.0210872	0.0760164721197618	+	compaction:Lama1_chr17_7784__del_12__ndel_27
35	46	CCCCATTGTCTA	Sox17	0.182089	0.905306080729058	-	compaction:Lama1_chr17_7784__del_12__ndel_27
42	53	GTCTATTGTCTT	Sox17	0.259961	1.29246837564272	-	compaction:Lama1_chr17_7784__del_12__ndel_27
59	70	CTACATTGTCAA	Sox17	0.0466049	0.231709215613078	-	compaction:Lama1_chr17_7784__del_12__ndel_27
86	97	CCACATTGATAT	Sox17	0.0131178	0.0652187891953256	-	compaction:Lama1_chr17_7784__del_12__ndel_27
87	100	CACATTGATATTTG	Foxa2	0.013414	0.0595344214117355	-	compaction:Lama1_chr17_7784__del_12__ndel_27
89	100	CATTGATATTTG	Gata4/6	0.0789098	0.11338542516761	+	compaction:Lama1_chr17_7784__del_12__ndel_27
93	106	GATATTTGTATAGA	Foxa2	0.157816	0.700423754995859	-	compaction:Lama1_chr17_7784__del_12__ndel_27
97	110	TTTGTATAGATAAC	Foxa2	0.0113114	0.0502025983566949	-	compaction:Lama1_chr17_7784__del_12__ndel_27
101	112	TATAGATAACAC	Gata4/6	0.40318	1.1689798395254	+	compaction:Lama1_chr17_7784__del_12__ndel_27
104	117	AGATAACACACAGG	Foxa2	0.0146414	0.0649819052972853	+	compaction:Lama1_chr17_7784__del_12__ndel_27
105	116	GATAACACACAG	Klf4	0.0141695	0.0510791096826968	+	compaction:Lama1_chr17_7784__del_12__ndel_27
105	116	GATAACACACAG	Jun_Atf3	0.0232171	0.0579877341372373	-	compaction:Lama1_chr17_7784__del_12__ndel_27
119	132	TGTGTTTGTCCTTG	Foxa2	0.0694316	0.308153431764653	-	compaction:Lama1_chr17_7784__del_12__ndel_27
119	130	TGTGTTTGTCCT	Sox17	0.0109681	0.0545309580701985	-	compaction:Lama1_chr17_7784__del_12__ndel_27
134	145	TGTGAGGGACAG	Jun_Atf3	0.0575758	0.143803066840335	-	compaction:Lama1_chr17_7784__del_12__ndel_27
141	152	GACAGAGTCAGA	Jun_Atf3	0.0516396	0.128976633419044	+	compaction:Lama1_chr17_7784__del_12__ndel_27
147	158	GTCAGATATAAG	Gata4/6	0.141479	0.203291055956146	+	compaction:Lama1_chr17_7784__del_12__ndel_27
156	167	AAGGGAGAAAGC	Klf4	0.014721	0.0530671917596937	-	compaction:Lama1_chr17_7784__del_12__ndel_27
173	184	TCCTGATAAGCT	Gata4/6	0.62787	0.902185874251201	+	compaction:Lama1_chr17_7784__del_12__ndel_27
187	198	GGTGACCTTGCT	Jun_Atf3	0.0572194	0.142912911375333	-	compaction:Lama1_chr17_7784__del_12__ndel_27
199	210	TAGGGTGGGTCT	Klf4	0.20516	0.73957374236932	-	compaction:Lama1_chr17_7784__del_12__ndel_27
221	234	GATGTTGATTAGAG	Foxa2	0.0300336	0.133296033913188	-	compaction:Lama1_chr17_7784__del_12__ndel_27
223	234	TGTTGATTAGAG	Gata4/6	0.194879	0.28002147098635	+	compaction:Lama1_chr17_7784__del_12__ndel_27
236	247	TGGACAAAGAAA	Sox17	0.0290802	0.144580298034572	+	compaction:Lama1_chr17_7784__del_12__ndel_27
253	264	CTGTGAGTCAGG	Jun_Atf3	0.111773	0.279167639701833	+	compaction:Lama1_chr17_7784__del_12__ndel_27
254	265	TGTGAGTCAGGA	Jun_Atf3	0.0598836	0.149567098215568	-	compaction:Lama1_chr17_7784__del_12__ndel_27
4	15	GTCTATTGTCTT	Sox17	0.259961	1.29246837564272	-	compaction:Lama1_chr17_7784__del_130__ndel_171
19	30	TTCTATTGTCAA	Sox17	0.135124	0.671806527865128	-	compaction:Lama1_chr17_7784__del_130__ndel_171
39	50	ACCCATTGTTTT	Sox17	0.753167	3.74457910639557	-	compaction:Lama1_chr17_7784__del_130__ndel_171
49	62	TTTAAGTAAACACA	Foxa2	0.358877	1.59277877985533	+	compaction:Lama1_chr17_7784__del_130__ndel_171
60	71	ACAGGCGTTTCC	Klf4	0.0241679	0.0871219743039944	-	compaction:Lama1_chr17_7784__del_130__ndel_171
74	85	GCTGAGGGACAG	Jun_Atf3	0.0364354	0.091002161699088	-	compaction:Lama1_chr17_7784__del_130__ndel_171
81	92	GACAGAGTCAGA	Jun_Atf3	0.0516396	0.128976633419044	+	compaction:Lama1_chr17_7784__del_130__ndel_171
87	98	GTCAGATATGGG	Gata4/6	0.257711	0.370304718873575	+	compaction:Lama1_chr17_7784__del_130__ndel_171
105	116	GGTCGATAAGTT	Gata4/6	0.321784	0.462371158615714	+	compaction:Lama1_chr17_7784__del_130__ndel_171
117	128	GGTGACCTTCAG	Jun_Atf3	0.065509	0.163617268116874	-	compaction:Lama1_chr17_7784__del_130__ndel_171
4	15	GTCTATTGTCTT	Sox17	0.259961	1.29246837564272	-	compaction:Lama1_chr17_7784__del_131__ndel_170
19	30	TTCTATTGTCAA	Sox17	0.135124	0.671806527865128	-	compaction:Lama1_chr17_7784__del_131__ndel_170
39	50	ACCCATTGTTTT	Sox17	0.753167	3.74457910639557	-	compaction:Lama1_chr17_7784__del_131__ndel_170
49	62	TTTAAGTAAACACA	Foxa2	0.358877	1.59277877985533	+	compaction:Lama1_chr17_7784__del_131__ndel_170
60	71	ACAGGCGTTTCC	Klf4	0.0241679	0.0871219743039944	-	compaction:Lama1_chr17_7784__del_131__ndel_170
74	85	GCTGAGGGACAG	Jun_Atf3	0.0364354	0.091002161699088	-	compaction:Lama1_chr17_7784__del_131__ndel_170
81	92	GACAGAGTCAGA	Jun_Atf3	0.0516396	0.128976633419044	+	compaction:Lama1_chr17_7784__del_131__ndel_170
87	98	GTCAGATATGGG	Gata4/6	0.257711	0.370304718873575	+	compaction:Lama1_chr17_7784__del_131__ndel_170
105	116	GGTCGATAAGTT	Gata4/6	0.321784	0.462371158615714	+	compaction:Lama1_chr17_7784__del_131__ndel_170
117	128	GGTGACCTTCAG	Jun_Atf3	0.065509	0.163617268116874	-	compaction:Lama1_chr17_7784__del_131__ndel_170
4	15	GTCTATTGTCTT	Sox17	0.259961	1.29246837564272	-	compaction:Lama1_chr17_7784__del_132__ndel_169
19	30	TTCTATTGTCAA	Sox17	0.135124	0.671806527865128	-	compaction:Lama1_chr17_7784__del_132__ndel_169
39	50	ACCCATTGTTTT	Sox17	0.753167	3.74457910639557	-	compaction:Lama1_chr17_7784__del_132__ndel_169
49	62	TTTAAGTAAACACA	Foxa2	0.358877	1.59277877985533	+	compaction:Lama1_chr17_7784__del_132__ndel_169
60	71	ACAGGCGTTTCC	Klf4	0.0241679	0.0871219743039944	-	compaction:Lama1_chr17_7784__del_132__ndel_169
74	85	GCTGAGGGACAG	Jun_Atf3	0.0364354	0.091002161699088	-	compaction:Lama1_chr17_7784__del_132__ndel_169
81	92	GACAGAGTCAGA	Jun_Atf3	0.0516396	0.128976633419044	+	compaction:Lama1_chr17_7784__del_132__ndel_169
87	98	GTCAGATATGGG	Gata4/6	0.257711	0.370304718873575	+	compaction:Lama1_chr17_7784__del_132__ndel_169
105	116	GGTCGATAAGTT	Gata4/6	0.321784	0.462371158615714	+	compaction:Lama1_chr17_7784__del_132__ndel_169
117	128	GGTGACCTTCAG	Jun_Atf3	0.065509	0.163617268116874	-	compaction:Lama1_chr17_7784__del_132__ndel_169
4	15	GTCTATTGTCTT	Sox17	0.259961	1.29246837564272	-	compaction:Lama1_chr17_7784__del_133__ndel_168
19	30	TTCTATTGTCAA	Sox17	0.135124	0.671806527865128	-	compaction:Lama1_chr17_7784__del_133__ndel_168
39	50	ACCCATTGTTTT	Sox17	0.753167	3.74457910639557	-	compaction:Lama1_chr17_7784__del_133__ndel_168
49	62	TTTAAGTAAACACA	Foxa2	0.358877	1.59277877985533	+	compaction:Lama1_chr17_7784__del_133__ndel_168
60	71	ACAGGCGTTTCC	Klf4	0.0241679	0.0871219743039944	-	compaction:Lama1_chr17_7784__del_133__ndel_168
74	85	GCTGAGGGACAG	Jun_Atf3	0.0364354	0.091002161699088	-	compaction:Lama1_chr17_7784__del_133__ndel_168
81	92	GACAGAGTCAGA	Jun_Atf3	0.0516396	0.128976633419044	+	compaction:Lama1_chr17_7784__del_133__ndel_168
87	98	GTCAGATATGGG	Gata4/6	0.257711	0.370304718873575	+	compaction:Lama1_chr17_7784__del_133__ndel_168
105	116	GGTCGATAAGTT	Gata4/6	0.321784	0.462371158615714	+	compaction:Lama1_chr17_7784__del_133__ndel_168
117	128	GGTGACCTTCAG	Jun_Atf3	0.065509	0.163617268116874	-	compaction:Lama1_chr17_7784__del_133__ndel_168
4	15	GTCTATTGTCTT	Sox17	0.259961	1.29246837564272	-	compaction:Lama1_chr17_7784__del_134__ndel_167
19	30	TTCTATTGTCAA	Sox17	0.135124	0.671806527865128	-	compaction:Lama1_chr17_7784__del_134__ndel_167
39	50	ACCCATTGTTTT	Sox17	0.753167	3.74457910639557	-	compaction:Lama1_chr17_7784__del_134__ndel_167
49	62	TTTAAGTAAACACA	Foxa2	0.358877	1.59277877985533	+	compaction:Lama1_chr17_7784__del_134__ndel_167
60	71	ACAGGCGTTTCC	Klf4	0.0241679	0.0871219743039944	-	compaction:Lama1_chr17_7784__del_134__ndel_167
74	85	GCTGAGGGACAG	Jun_Atf3	0.0364354	0.091002161699088	-	compaction:Lama1_chr17_7784__del_134__ndel_167
81	92	GACAGAGTCAGA	Jun_Atf3	0.0516396	0.128976633419044	+	compaction:Lama1_chr17_7784__del_134__ndel_167
87	98	GTCAGATATGGG	Gata4/6	0.257711	0.370304718873575	+	compaction:Lama1_chr17_7784__del_134__ndel_167
105	116	GGTCGATAAGTT	Gata4/6	0.321784	0.462371158615714	+	compaction:Lama1_chr17_7784__del_134__ndel_167
117	128	GGTGACCTTCAG	Jun_Atf3	0.065509	0.163617268116874	-	compaction:Lama1_chr17_7784__del_134__ndel_167
4	15	GTCTATTGTCTT	Sox17	0.259961	1.29246837564272	-	compaction:Lama1_chr17_7784__del_135__ndel_166
19	30	TTCTATTGTCAA	Sox17	0.135124	0.671806527865128	-	compaction:Lama1_chr17_7784__del_135__ndel_166
39	50	ACCCATTGTTTT	Sox17	0.753167	3.74457910639557	-	compaction:Lama1_chr17_7784__del_135__ndel_166
49	62	TTTAAGTAAACACA	Foxa2	0.358877	1.59277877985533	+	compaction:Lama1_chr17_7784__del_135__ndel_166
60	71	ACAGGCGTTTCC	Klf4	0.0241679	0.0871219743039944	-	compaction:Lama1_chr17_7784__del_135__ndel_166
74	85	GCTGAGGGACAG	Jun_Atf3	0.0364354	0.091002161699088	-	compaction:Lama1_chr17_7784__del_135__ndel_166
81	92	GACAGAGTCAGA	Jun_Atf3	0.0516396	0.128976633419044	+	compaction:Lama1_chr17_7784__del_135__ndel_166
87	98	GTCAGATATGGG	Gata4/6	0.257711	0.370304718873575	+	compaction:Lama1_chr17_7784__del_135__ndel_166
105	116	GGTCGATAAGTT	Gata4/6	0.321784	0.462371158615714	+	compaction:Lama1_chr17_7784__del_135__ndel_166
117	128	GGTGACCTTCAG	Jun_Atf3	0.065509	0.163617268116874	-	compaction:Lama1_chr17_7784__del_135__ndel_166
8	19	AGGAATGCCCCC	Klf4	0.0210872	0.0760164721197618	+	compaction:Lama1_chr17_7784__del_135__ndel_93
16	27	CCCCATTGTCTA	Sox17	0.182089	0.905306080729058	-	compaction:Lama1_chr17_7784__del_135__ndel_93
23	34	GTCTATTGTCTT	Sox17	0.259961	1.29246837564272	-	compaction:Lama1_chr17_7784__del_135__ndel_93
39	50	TCTCATTGTCAA	Sox17	0.101524	0.504754787713354	-	compaction:Lama1_chr17_7784__del_135__ndel_93
41	54	TCATTGTCAATGCT	Foxa2	0.0136137	0.0604207360051397	+	compaction:Lama1_chr17_7784__del_135__ndel_93
65	76	CCACATTGATAT	Sox17	0.0131178	0.0652187891953256	-	compaction:Lama1_chr17_7784__del_135__ndel_93
66	79	CACATTGATATTTG	Foxa2	0.013414	0.0595344214117355	-	compaction:Lama1_chr17_7784__del_135__ndel_93
68	79	CATTGATATTTG	Gata4/6	0.0789098	0.11338542516761	+	compaction:Lama1_chr17_7784__del_135__ndel_93
72	85	GATATTTGTATAGA	Foxa2	0.157816	0.700423754995859	-	compaction:Lama1_chr17_7784__del_135__ndel_93
76	89	TTTGTATAGATAAC	Foxa2	0.0113114	0.0502025983566949	-	compaction:Lama1_chr17_7784__del_135__ndel_93
80	91	TATAGATAACAC	Gata4/6	0.40318	1.1689798395254	+	compaction:Lama1_chr17_7784__del_135__ndel_93
83	96	AGATAACACACAGG	Foxa2	0.0146414	0.0649819052972853	+	compaction:Lama1_chr17_7784__del_135__ndel_93
84	95	GATAACACACAG	Klf4	0.0141695	0.0510791096826968	+	compaction:Lama1_chr17_7784__del_135__ndel_93
84	95	GATAACACACAG	Jun_Atf3	0.0232171	0.0579877341372373	-	compaction:Lama1_chr17_7784__del_135__ndel_93
98	111	TGTGTTTGTCCTTG	Foxa2	0.0694316	0.308153431764653	-	compaction:Lama1_chr17_7784__del_135__ndel_93
98	109	TGTGTTTGTCCT	Sox17	0.0109681	0.0545309580701985	-	compaction:Lama1_chr17_7784__del_135__ndel_93
113	124	TGTGAGGGACAG	Jun_Atf3	0.0575758	0.143803066840335	-	compaction:Lama1_chr17_7784__del_135__ndel_93
120	131	GACAGAGTCAGA	Jun_Atf3	0.0516396	0.128976633419044	+	compaction:Lama1_chr17_7784__del_135__ndel_93
126	137	GTCAGATATGGG	Gata4/6	0.257711	0.370304718873575	+	compaction:Lama1_chr17_7784__del_135__ndel_93
133	144	ATGGGAGAAAGC	Klf4	0.0162364	0.0585300015139658	-	compaction:Lama1_chr17_7784__del_135__ndel_93
150	161	TCCTGATAAGCT	Gata4/6	0.62787	0.902185874251201	+	compaction:Lama1_chr17_7784__del_135__ndel_93
164	175	GGTGACCTTGCT	Jun_Atf3	0.0572194	0.142912911375333	-	compaction:Lama1_chr17_7784__del_135__ndel_93
176	187	TAGGGTGGGTCT	Klf4	0.20516	0.73957374236932	-	compaction:Lama1_chr17_7784__del_135__ndel_93
4	15	GTCTATTGTCTT	Sox17	0.259961	1.29246837564272	-	compaction:Lama1_chr17_7784__del_136__ndel_165
19	30	TTCTATTGTCAA	Sox17	0.135124	0.671806527865128	-	compaction:Lama1_chr17_7784__del_136__ndel_165
39	50	ACCCATTGTTTT	Sox17	0.753167	3.74457910639557	-	compaction:Lama1_chr17_7784__del_136__ndel_165
49	62	TTTAAGTAAACACA	Foxa2	0.358877	1.59277877985533	+	compaction:Lama1_chr17_7784__del_136__ndel_165
60	71	ACAGGCGTTTCC	Klf4	0.0241679	0.0871219743039944	-	compaction:Lama1_chr17_7784__del_136__ndel_165
74	85	GCTGAGGGACAG	Jun_Atf3	0.0364354	0.091002161699088	-	compaction:Lama1_chr17_7784__del_136__ndel_165
81	92	GACAGAGTCAGA	Jun_Atf3	0.0516396	0.128976633419044	+	compaction:Lama1_chr17_7784__del_136__ndel_165
87	98	GTCAGATATGGG	Gata4/6	0.257711	0.370304718873575	+	compaction:Lama1_chr17_7784__del_136__ndel_165
105	116	GGTCGATAAGTT	Gata4/6	0.321784	0.462371158615714	+	compaction:Lama1_chr17_7784__del_136__ndel_165
117	128	GGTGACCTTCAG	Jun_Atf3	0.065509	0.163617268116874	-	compaction:Lama1_chr17_7784__del_136__ndel_165
8	19	AGGAATGCCCCC	Klf4	0.0210872	0.0760164721197618	+	compaction:Lama1_chr17_7784__del_136__ndel_92
16	27	CCCCATTGTCTA	Sox17	0.182089	0.905306080729058	-	compaction:Lama1_chr17_7784__del_136__ndel_92
23	34	GTCTATTGTCTT	Sox17	0.259961	1.29246837564272	-	compaction:Lama1_chr17_7784__del_136__ndel_92
39	50	TCTCATTGTCAA	Sox17	0.101524	0.504754787713354	-	compaction:Lama1_chr17_7784__del_136__ndel_92
41	54	TCATTGTCAATGCT	Foxa2	0.0136137	0.0604207360051397	+	compaction:Lama1_chr17_7784__del_136__ndel_92
65	76	CCACATTGATAT	Sox17	0.0131178	0.0652187891953256	-	compaction:Lama1_chr17_7784__del_136__ndel_92
66	79	CACATTGATATTTG	Foxa2	0.013414	0.0595344214117355	-	compaction:Lama1_chr17_7784__del_136__ndel_92
68	79	CATTGATATTTG	Gata4/6	0.0789098	0.11338542516761	+	compaction:Lama1_chr17_7784__del_136__ndel_92
72	85	GATATTTGTATAGA	Foxa2	0.157816	0.700423754995859	-	compaction:Lama1_chr17_7784__del_136__ndel_92
76	89	TTTGTATAGATAAC	Foxa2	0.0113114	0.0502025983566949	-	compaction:Lama1_chr17_7784__del_136__ndel_92
80	91	TATAGATAACAC	Gata4/6	0.40318	1.1689798395254	+	compaction:Lama1_chr17_7784__del_136__ndel_92
83	96	AGATAACACACAGG	Foxa2	0.0146414	0.0649819052972853	+	compaction:Lama1_chr17_7784__del_136__ndel_92
84	95	GATAACACACAG	Klf4	0.0141695	0.0510791096826968	+	compaction:Lama1_chr17_7784__del_136__ndel_92
84	95	GATAACACACAG	Jun_Atf3	0.0232171	0.0579877341372373	-	compaction:Lama1_chr17_7784__del_136__ndel_92
98	111	TGTGTTTGTCCTTG	Foxa2	0.0694316	0.308153431764653	-	compaction:Lama1_chr17_7784__del_136__ndel_92
98	109	TGTGTTTGTCCT	Sox17	0.0109681	0.0545309580701985	-	compaction:Lama1_chr17_7784__del_136__ndel_92
113	124	TGTGAGGGACAG	Jun_Atf3	0.0575758	0.143803066840335	-	compaction:Lama1_chr17_7784__del_136__ndel_92
120	131	GACAGAGTCAGA	Jun_Atf3	0.0516396	0.128976633419044	+	compaction:Lama1_chr17_7784__del_136__ndel_92
126	137	GTCAGATATAGG	Gata4/6	0.145903	0.209647897830559	+	compaction:Lama1_chr17_7784__del_136__ndel_92
151	162	TCCTGATAAGCT	Gata4/6	0.62787	0.902185874251201	+	compaction:Lama1_chr17_7784__del_136__ndel_92
165	176	GGTGACCTTGCT	Jun_Atf3	0.0572194	0.142912911375333	-	compaction:Lama1_chr17_7784__del_136__ndel_92
177	188	TAGGGTGGGTCT	Klf4	0.20516	0.73957374236932	-	compaction:Lama1_chr17_7784__del_136__ndel_92
8	19	AGGAATGCCCCC	Klf4	0.0210872	0.0760164721197618	+	compaction:Lama1_chr17_7784__del_138__ndel_96
16	27	CCCCATTGTCTA	Sox17	0.182089	0.905306080729058	-	compaction:Lama1_chr17_7784__del_138__ndel_96
23	34	GTCTATTGTCTT	Sox17	0.259961	1.29246837564272	-	compaction:Lama1_chr17_7784__del_138__ndel_96
39	50	TCTCATTGTCAA	Sox17	0.101524	0.504754787713354	-	compaction:Lama1_chr17_7784__del_138__ndel_96
41	54	TCATTGTCAATGCT	Foxa2	0.0136137	0.0604207360051397	+	compaction:Lama1_chr17_7784__del_138__ndel_96
65	76	CCACATTGATAT	Sox17	0.0131178	0.0652187891953256	-	compaction:Lama1_chr17_7784__del_138__ndel_96
66	79	CACATTGATATTTG	Foxa2	0.013414	0.0595344214117355	-	compaction:Lama1_chr17_7784__del_138__ndel_96
68	79	CATTGATATTTG	Gata4/6	0.0789098	0.11338542516761	+	compaction:Lama1_chr17_7784__del_138__ndel_96
72	85	GATATTTGTATAGA	Foxa2	0.157816	0.700423754995859	-	compaction:Lama1_chr17_7784__del_138__ndel_96
76	89	TTTGTATAGATAAC	Foxa2	0.0113114	0.0502025983566949	-	compaction:Lama1_chr17_7784__del_138__ndel_96
80	91	TATAGATAACAC	Gata4/6	0.40318	1.1689798395254	+	compaction:Lama1_chr17_7784__del_138__ndel_96
83	96	AGATAACACACAGG	Foxa2	0.0146414	0.0649819052972853	+	compaction:Lama1_chr17_7784__del_138__ndel_96
84	95	GATAACACACAG	Klf4	0.0141695	0.0510791096826968	+	compaction:Lama1_chr17_7784__del_138__ndel_96
84	95	GATAACACACAG	Jun_Atf3	0.0232171	0.0579877341372373	-	compaction:Lama1_chr17_7784__del_138__ndel_96
98	111	TGTGTTTGTCCTTG	Foxa2	0.0694316	0.308153431764653	-	compaction:Lama1_chr17_7784__del_138__ndel_96
98	109	TGTGTTTGTCCT	Sox17	0.0109681	0.0545309580701985	-	compaction:Lama1_chr17_7784__del_138__ndel_96
113	124	TGTGAGGGACAG	Jun_Atf3	0.0575758	0.143803066840335	-	compaction:Lama1_chr17_7784__del_138__ndel_96
120	131	GACAGAGTCAGA	Jun_Atf3	0.0516396	0.128976633419044	+	compaction:Lama1_chr17_7784__del_138__ndel_96
126	137	GTCAGATATGGG	Gata4/6	0.257711	0.370304718873575	+	compaction:Lama1_chr17_7784__del_138__ndel_96
149	160	TCCTGATAAGTT	Gata4/6	0.502021	0.721353552132547	+	compaction:Lama1_chr17_7784__del_138__ndel_96
162	173	GGTGACCTTGCT	Jun_Atf3	0.0572194	0.142912911375333	-	compaction:Lama1_chr17_7784__del_138__ndel_96
174	185	TAGGGTGGGTCT	Klf4	0.20516	0.73957374236932	-	compaction:Lama1_chr17_7784__del_138__ndel_96
8	19	AGGAATGCCCCC	Klf4	0.0210872	0.0760164721197618	+	compaction:Lama1_chr17_7784__del_138__ndel_98
16	27	CCCCATTGTCTA	Sox17	0.182089	0.905306080729058	-	compaction:Lama1_chr17_7784__del_138__ndel_98
23	34	GTCTATTGTCTT	Sox17	0.259961	1.29246837564272	-	compaction:Lama1_chr17_7784__del_138__ndel_98
39	50	TCTCATTGTCAA	Sox17	0.101524	0.504754787713354	-	compaction:Lama1_chr17_7784__del_138__ndel_98
41	54	TCATTGTCAATGCT	Foxa2	0.0136137	0.0604207360051397	+	compaction:Lama1_chr17_7784__del_138__ndel_98
64	75	CCACATTGATAT	Sox17	0.0131178	0.0652187891953256	-	compaction:Lama1_chr17_7784__del_138__ndel_98
65	78	CACATTGATATTTG	Foxa2	0.013414	0.0595344214117355	-	compaction:Lama1_chr17_7784__del_138__ndel_98
67	78	CATTGATATTTG	Gata4/6	0.0789098	0.11338542516761	+	compaction:Lama1_chr17_7784__del_138__ndel_98
71	84	GATATTTGTATAGA	Foxa2	0.157816	0.700423754995859	-	compaction:Lama1_chr17_7784__del_138__ndel_98
75	88	TTTGTATAGATAAC	Foxa2	0.0113114	0.0502025983566949	-	compaction:Lama1_chr17_7784__del_138__ndel_98
79	90	TATAGATAACAC	Gata4/6	0.40318	1.1689798395254	+	compaction:Lama1_chr17_7784__del_138__ndel_98
82	95	AGATAACACACAGG	Foxa2	0.0146414	0.0649819052972853	+	compaction:Lama1_chr17_7784__del_138__ndel_98
83	94	GATAACACACAG	Klf4	0.0141695	0.0510791096826968	+	compaction:Lama1_chr17_7784__del_138__ndel_98
83	94	GATAACACACAG	Jun_Atf3	0.0232171	0.0579877341372373	-	compaction:Lama1_chr17_7784__del_138__ndel_98
97	110	TGTGTTTGTCCTTG	Foxa2	0.0694316	0.308153431764653	-	compaction:Lama1_chr17_7784__del_138__ndel_98
97	108	TGTGTTTGTCCT	Sox17	0.0109681	0.0545309580701985	-	compaction:Lama1_chr17_7784__del_138__ndel_98
112	123	TGTGAGGGACAG	Jun_Atf3	0.0575758	0.143803066840335	-	compaction:Lama1_chr17_7784__del_138__ndel_98
119	130	GACAGAGTCAGA	Jun_Atf3	0.0516396	0.128976633419044	+	compaction:Lama1_chr17_7784__del_138__ndel_98
125	136	GTCAGATATGGG	Gata4/6	0.257711	0.370304718873575	+	compaction:Lama1_chr17_7784__del_138__ndel_98
147	158	TCCTGATAAGTT	Gata4/6	0.502021	0.721353552132547	+	compaction:Lama1_chr17_7784__del_138__ndel_98
160	171	GGTGACCTTGCT	Jun_Atf3	0.0572194	0.142912911375333	-	compaction:Lama1_chr17_7784__del_138__ndel_98
172	183	TAGGGTGGGTCT	Klf4	0.20516	0.73957374236932	-	compaction:Lama1_chr17_7784__del_138__ndel_98
9	20	CCCCATTGTCTA	Sox17	0.182089	0.905306080729058	-	compaction:Lama1_chr17_7784__del_13__ndel_136
16	27	GTCTATTGTCTT	Sox17	0.259961	1.29246837564272	-	compaction:Lama1_chr17_7784__del_13__ndel_136
32	43	TCTCATTGTCAA	Sox17	0.101524	0.504754787713354	-	compaction:Lama1_chr17_7784__del_13__ndel_136
34	47	TCATTGTCAATGCT	Foxa2	0.0136137	0.0604207360051397	+	compaction:Lama1_chr17_7784__del_13__ndel_136
55	66	ACCCATTGTATT	Sox17	0.288108	1.43240901046569	-	compaction:Lama1_chr17_7784__del_13__ndel_136
61	74	TGTATTTGTAAGAT	Foxa2	0.0298687	0.132564169734658	-	compaction:Lama1_chr17_7784__del_13__ndel_136
68	79	GTAAGATAACAC	Gata4/6	0.536436	0.770804436650608	+	compaction:Lama1_chr17_7784__del_13__ndel_136
71	84	AGATAACACACAGG	Foxa2	0.0146414	0.0649819052972853	+	compaction:Lama1_chr17_7784__del_13__ndel_136
72	83	GATAACACACAG	Klf4	0.0141695	0.0510791096826968	+	compaction:Lama1_chr17_7784__del_13__ndel_136
72	83	GATAACACACAG	Jun_Atf3	0.0232171	0.0579877341372373	-	compaction:Lama1_chr17_7784__del_13__ndel_136
86	99	TGTGTTTGTCCTTG	Foxa2	0.0694316	0.308153431764653	-	compaction:Lama1_chr17_7784__del_13__ndel_136
86	97	TGTGTTTGTCCT	Sox17	0.0109681	0.0545309580701985	-	compaction:Lama1_chr17_7784__del_13__ndel_136
101	112	TGTGAGGGACAG	Jun_Atf3	0.0575758	0.143803066840335	-	compaction:Lama1_chr17_7784__del_13__ndel_136
108	119	GACAGAGTCAGA	Jun_Atf3	0.0516396	0.128976633419044	+	compaction:Lama1_chr17_7784__del_13__ndel_136
114	125	GTCAGATATGGG	Gata4/6	0.257711	0.370304718873575	+	compaction:Lama1_chr17_7784__del_13__ndel_136
132	143	GGTCGATAAGTT	Gata4/6	0.321784	0.462371158615714	+	compaction:Lama1_chr17_7784__del_13__ndel_136
145	156	GGTGACCTTCAG	Jun_Atf3	0.065509	0.163617268116874	-	compaction:Lama1_chr17_7784__del_13__ndel_136
11	22	CCTCTTGTAATC	Jun_Atf3	0.0278618	0.0695884779315624	+	compaction:Lama1_chr17_7784__del_13__ndel_242
15	26	TTGTAATCTGGA	Gata4/6	0.331596	0.476470013152725	-	compaction:Lama1_chr17_7784__del_13__ndel_242
26	37	ACCCATTGTTTT	Sox17	0.753167	3.74457910639557	-	compaction:Lama1_chr17_7784__del_13__ndel_242
36	49	TTTAAGTAAACACA	Foxa2	0.358877	1.59277877985533	+	compaction:Lama1_chr17_7784__del_13__ndel_242
47	58	ACAGGCGTTCCC	Klf4	0.0202695	0.0730687754482108	-	compaction:Lama1_chr17_7784__del_13__ndel_242
11	22	CTGTAATCTGGA	Gata4/6	0.286937	0.412299533661453	-	compaction:Lama1_chr17_7784__del_13__ndel_246
22	33	ACCCATTGTTTT	Sox17	0.753167	3.74457910639557	-	compaction:Lama1_chr17_7784__del_13__ndel_246
32	45	TTTAAGTAAACACA	Foxa2	0.358877	1.59277877985533	+	compaction:Lama1_chr17_7784__del_13__ndel_246
43	54	ACAGGCGTTCCC	Klf4	0.0202695	0.0730687754482108	-	compaction:Lama1_chr17_7784__del_13__ndel_246
8	19	AGGAATGCCCCC	Klf4	0.0210872	0.0760164721197618	+	compaction:Lama1_chr17_7784__del_143__ndel_99
16	27	CCCCATTGTCTA	Sox17	0.182089	0.905306080729058	-	compaction:Lama1_chr17_7784__del_143__ndel_99
23	34	GTCTATTGTCTT	Sox17	0.259961	1.29246837564272	-	compaction:Lama1_chr17_7784__del_143__ndel_99
39	50	TCTCATTGTCAA	Sox17	0.101524	0.504754787713354	-	compaction:Lama1_chr17_7784__del_143__ndel_99
41	54	TCATTGTCAATGCT	Foxa2	0.0136137	0.0604207360051397	+	compaction:Lama1_chr17_7784__del_143__ndel_99
64	75	CCACATTGATAT	Sox17	0.0131178	0.0652187891953256	-	compaction:Lama1_chr17_7784__del_143__ndel_99
65	78	CACATTGATATTTG	Foxa2	0.013414	0.0595344214117355	-	compaction:Lama1_chr17_7784__del_143__ndel_99
67	78	CATTGATATTTG	Gata4/6	0.0789098	0.11338542516761	+	compaction:Lama1_chr17_7784__del_143__ndel_99
71	84	GATATTTGTATAGA	Foxa2	0.157816	0.700423754995859	-	compaction:Lama1_chr17_7784__del_143__ndel_99
75	88	TTTGTATAGATAAC	Foxa2	0.0113114	0.0502025983566949	-	compaction:Lama1_chr17_7784__del_143__ndel_99
79	90	TATAGATAACAC	Gata4/6	0.40318	1.1689798395254	+	compaction:Lama1_chr17_7784__del_143__ndel_99
82	95	AGATAACACACAGG	Foxa2	0.0146414	0.0649819052972853	+	compaction:Lama1_chr17_7784__del_143__ndel_99
83	94	GATAACACACAG	Klf4	0.0141695	0.0510791096826968	+	compaction:Lama1_chr17_7784__del_143__ndel_99
83	94	GATAACACACAG	Jun_Atf3	0.0232171	0.0579877341372373	-	compaction:Lama1_chr17_7784__del_143__ndel_99
97	110	TGTGTTTGTCCTTG	Foxa2	0.0694316	0.308153431764653	-	compaction:Lama1_chr17_7784__del_143__ndel_99
97	108	TGTGTTTGTCCT	Sox17	0.0109681	0.0545309580701985	-	compaction:Lama1_chr17_7784__del_143__ndel_99
112	123	TGTGAGGGACAG	Jun_Atf3	0.0575758	0.143803066840335	-	compaction:Lama1_chr17_7784__del_143__ndel_99
119	130	GACAGAGTCAGA	Jun_Atf3	0.0516396	0.128976633419044	+	compaction:Lama1_chr17_7784__del_143__ndel_99
125	136	GTCAGATATGGG	Gata4/6	0.257711	0.370304718873575	+	compaction:Lama1_chr17_7784__del_143__ndel_99
146	157	TCCTGATAAGTT	Gata4/6	0.502021	0.721353552132547	+	compaction:Lama1_chr17_7784__del_143__ndel_99
159	170	GGTGACCTTGCT	Jun_Atf3	0.0572194	0.142912911375333	-	compaction:Lama1_chr17_7784__del_143__ndel_99
171	182	TAGGGTGGGTCT	Klf4	0.20516	0.73957374236932	-	compaction:Lama1_chr17_7784__del_143__ndel_99
8	19	AGGAATGCCCCC	Klf4	0.0210872	0.0760164721197618	+	compaction:Lama1_chr17_7784__del_144__ndel_100
16	27	CCCCATTGTCTA	Sox17	0.182089	0.905306080729058	-	compaction:Lama1_chr17_7784__del_144__ndel_100
23	34	GTCTATTGTCTT	Sox17	0.259961	1.29246837564272	-	compaction:Lama1_chr17_7784__del_144__ndel_100
39	50	TCTCATTGTCAA	Sox17	0.101524	0.504754787713354	-	compaction:Lama1_chr17_7784__del_144__ndel_100
41	54	TCATTGTCAATGCT	Foxa2	0.0136137	0.0604207360051397	+	compaction:Lama1_chr17_7784__del_144__ndel_100
64	75	CCACATTGATAT	Sox17	0.0131178	0.0652187891953256	-	compaction:Lama1_chr17_7784__del_144__ndel_100
65	78	CACATTGATATTTG	Foxa2	0.013414	0.0595344214117355	-	compaction:Lama1_chr17_7784__del_144__ndel_100
67	78	CATTGATATTTG	Gata4/6	0.0789098	0.11338542516761	+	compaction:Lama1_chr17_7784__del_144__ndel_100
71	84	GATATTTGTATAGA	Foxa2	0.157816	0.700423754995859	-	compaction:Lama1_chr17_7784__del_144__ndel_100
75	88	TTTGTATAGATAAC	Foxa2	0.0113114	0.0502025983566949	-	compaction:Lama1_chr17_7784__del_144__ndel_100
79	90	TATAGATAACAC	Gata4/6	0.40318	1.1689798395254	+	compaction:Lama1_chr17_7784__del_144__ndel_100
82	95	AGATAACACACAGG	Foxa2	0.0146414	0.0649819052972853	+	compaction:Lama1_chr17_7784__del_144__ndel_100
83	94	GATAACACACAG	Klf4	0.0141695	0.0510791096826968	+	compaction:Lama1_chr17_7784__del_144__ndel_100
83	94	GATAACACACAG	Jun_Atf3	0.0232171	0.0579877341372373	-	compaction:Lama1_chr17_7784__del_144__ndel_100
97	110	TGTGTTTGTCCTTG	Foxa2	0.0694316	0.308153431764653	-	compaction:Lama1_chr17_7784__del_144__ndel_100
97	108	TGTGTTTGTCCT	Sox17	0.0109681	0.0545309580701985	-	compaction:Lama1_chr17_7784__del_144__ndel_100
112	123	TGTGAGGGACAG	Jun_Atf3	0.0575758	0.143803066840335	-	compaction:Lama1_chr17_7784__del_144__ndel_100
119	130	GACAGAGTCAGA	Jun_Atf3	0.0516396	0.128976633419044	+	compaction:Lama1_chr17_7784__del_144__ndel_100
125	136	GTCAGATATGGG	Gata4/6	0.257711	0.370304718873575	+	compaction:Lama1_chr17_7784__del_144__ndel_100
145	156	TCCTGATAAGTT	Gata4/6	0.502021	0.721353552132547	+	compaction:Lama1_chr17_7784__del_144__ndel_100
158	169	GGTGACCTTGCT	Jun_Atf3	0.0572194	0.142912911375333	-	compaction:Lama1_chr17_7784__del_144__ndel_100
170	181	TAGGGTGGGTCT	Klf4	0.20516	0.73957374236932	-	compaction:Lama1_chr17_7784__del_144__ndel_100
8	19	AGGAATGCCCCC	Klf4	0.0210872	0.0760164721197618	+	compaction:Lama1_chr17_7784__del_146__ndel_104
16	27	CCCCATTGTCTA	Sox17	0.182089	0.905306080729058	-	compaction:Lama1_chr17_7784__del_146__ndel_104
23	34	GTCTATTGTCTT	Sox17	0.259961	1.29246837564272	-	compaction:Lama1_chr17_7784__del_146__ndel_104
39	50	TCTCATTGTCAA	Sox17	0.101524	0.504754787713354	-	compaction:Lama1_chr17_7784__del_146__ndel_104
41	54	TCATTGTCAATGCT	Foxa2	0.0136137	0.0604207360051397	+	compaction:Lama1_chr17_7784__del_146__ndel_104
64	75	CCACATTGATAT	Sox17	0.0131178	0.0652187891953256	-	compaction:Lama1_chr17_7784__del_146__ndel_104
65	78	CACATTGATATTTG	Foxa2	0.013414	0.0595344214117355	-	compaction:Lama1_chr17_7784__del_146__ndel_104
67	78	CATTGATATTTG	Gata4/6	0.0789098	0.11338542516761	+	compaction:Lama1_chr17_7784__del_146__ndel_104
71	84	GATATTTGTATAGA	Foxa2	0.157816	0.700423754995859	-	compaction:Lama1_chr17_7784__del_146__ndel_104
75	88	TTTGTATAGATAAC	Foxa2	0.0113114	0.0502025983566949	-	compaction:Lama1_chr17_7784__del_146__ndel_104
79	90	TATAGATAACAC	Gata4/6	0.40318	1.1689798395254	+	compaction:Lama1_chr17_7784__del_146__ndel_104
82	95	AGATAACACACAGG	Foxa2	0.0146414	0.0649819052972853	+	compaction:Lama1_chr17_7784__del_146__ndel_104
83	94	GATAACACACAG	Klf4	0.0141695	0.0510791096826968	+	compaction:Lama1_chr17_7784__del_146__ndel_104
83	94	GATAACACACAG	Jun_Atf3	0.0232171	0.0579877341372373	-	compaction:Lama1_chr17_7784__del_146__ndel_104
97	110	TGTGTTTGTCCTTG	Foxa2	0.0694316	0.308153431764653	-	compaction:Lama1_chr17_7784__del_146__ndel_104
97	108	TGTGTTTGTCCT	Sox17	0.0109681	0.0545309580701985	-	compaction:Lama1_chr17_7784__del_146__ndel_104
112	123	TGTGAGGGACAG	Jun_Atf3	0.0575758	0.143803066840335	-	compaction:Lama1_chr17_7784__del_146__ndel_104
119	130	GACAGAGTCAGA	Jun_Atf3	0.0516396	0.128976633419044	+	compaction:Lama1_chr17_7784__del_146__ndel_104
125	136	GTCAGATATGGG	Gata4/6	0.257711	0.370304718873575	+	compaction:Lama1_chr17_7784__del_146__ndel_104
144	155	GTCTGATAAGTT	Gata4/6	0.399204	0.573615891417931	+	compaction:Lama1_chr17_7784__del_146__ndel_104
157	168	GGTGACCTTGCT	Jun_Atf3	0.0572194	0.142912911375333	-	compaction:Lama1_chr17_7784__del_146__ndel_104
168	179	TAGGGTGGGTCT	Klf4	0.20516	0.73957374236932	-	compaction:Lama1_chr17_7784__del_146__ndel_104
8	19	AGGAATGCCCCC	Klf4	0.0210872	0.0760164721197618	+	compaction:Lama1_chr17_7784__del_147__ndel_125
16	27	CCCCATTGTCTA	Sox17	0.182089	0.905306080729058	-	compaction:Lama1_chr17_7784__del_147__ndel_125
23	34	GTCTATTGTCTT	Sox17	0.259961	1.29246837564272	-	compaction:Lama1_chr17_7784__del_147__ndel_125
39	50	TCTCATTGTCAA	Sox17	0.101524	0.504754787713354	-	compaction:Lama1_chr17_7784__del_147__ndel_125
41	54	TCATTGTCAATGCT	Foxa2	0.0136137	0.0604207360051397	+	compaction:Lama1_chr17_7784__del_147__ndel_125
64	75	CCACATTGATAT	Sox17	0.0131178	0.0652187891953256	-	compaction:Lama1_chr17_7784__del_147__ndel_125
65	78	CACATTGATATTTG	Foxa2	0.013414	0.0595344214117355	-	compaction:Lama1_chr17_7784__del_147__ndel_125
67	78	CATTGATATTTG	Gata4/6	0.0789098	0.11338542516761	+	compaction:Lama1_chr17_7784__del_147__ndel_125
71	84	GATATTTGTATAGA	Foxa2	0.157816	0.700423754995859	-	compaction:Lama1_chr17_7784__del_147__ndel_125
75	88	TTTGTATAGATAAC	Foxa2	0.0113114	0.0502025983566949	-	compaction:Lama1_chr17_7784__del_147__ndel_125
79	90	TATAGATAACAC	Gata4/6	0.40318	1.1689798395254	+	compaction:Lama1_chr17_7784__del_147__ndel_125
82	95	AGATAACACACAGG	Foxa2	0.0146414	0.0649819052972853	+	compaction:Lama1_chr17_7784__del_147__ndel_125
83	94	GATAACACACAG	Klf4	0.0141695	0.0510791096826968	+	compaction:Lama1_chr17_7784__del_147__ndel_125
83	94	GATAACACACAG	Jun_Atf3	0.0232171	0.0579877341372373	-	compaction:Lama1_chr17_7784__del_147__ndel_125
97	110	TGTGTTTGTCCTTG	Foxa2	0.0694316	0.308153431764653	-	compaction:Lama1_chr17_7784__del_147__ndel_125
97	108	TGTGTTTGTCCT	Sox17	0.0109681	0.0545309580701985	-	compaction:Lama1_chr17_7784__del_147__ndel_125
112	123	TGTGAGGGACAG	Jun_Atf3	0.0575758	0.143803066840335	-	compaction:Lama1_chr17_7784__del_147__ndel_125
119	130	GACAGAGTCAGA	Jun_Atf3	0.0516396	0.128976633419044	+	compaction:Lama1_chr17_7784__del_147__ndel_125
125	136	GTCAGATATGGG	Gata4/6	0.257711	0.370304718873575	+	compaction:Lama1_chr17_7784__del_147__ndel_125
143	154	GGTCGATAAGTT	Gata4/6	0.321784	0.462371158615714	+	compaction:Lama1_chr17_7784__del_147__ndel_125
156	167	GGTGACCTTCAG	Jun_Atf3	0.065509	0.163617268116874	-	compaction:Lama1_chr17_7784__del_147__ndel_125
9	20	GCGCTAACCCTA	Klf4	0.0141605	0.0510466659135346	+	compaction:Lama1_chr17_7784__del_14__ndel_28
15	26	ACCCTATCTCGA	Gata4/6	0.437494	0.628634760172735	-	compaction:Lama1_chr17_7784__del_14__ndel_28
26	37	AGGAATGCCCCC	Klf4	0.0210872	0.0760164721197618	+	compaction:Lama1_chr17_7784__del_14__ndel_28
34	45	CCCCATTGTCTA	Sox17	0.182089	0.905306080729058	-	compaction:Lama1_chr17_7784__del_14__ndel_28
41	52	GTCTATTGTCTT	Sox17	0.259961	1.29246837564272	-	compaction:Lama1_chr17_7784__del_14__ndel_28
58	69	CTACATTGTCAA	Sox17	0.0466049	0.231709215613078	-	compaction:Lama1_chr17_7784__del_14__ndel_28
85	96	CCACATTGATAT	Sox17	0.0131178	0.0652187891953256	-	compaction:Lama1_chr17_7784__del_14__ndel_28
86	99	CACATTGATATTTG	Foxa2	0.013414	0.0595344214117355	-	compaction:Lama1_chr17_7784__del_14__ndel_28
88	99	CATTGATATTTG	Gata4/6	0.0789098	0.11338542516761	+	compaction:Lama1_chr17_7784__del_14__ndel_28
92	105	GATATTTGTATAGA	Foxa2	0.157816	0.700423754995859	-	compaction:Lama1_chr17_7784__del_14__ndel_28
96	109	TTTGTATAGATAAC	Foxa2	0.0113114	0.0502025983566949	-	compaction:Lama1_chr17_7784__del_14__ndel_28
100	111	TATAGATAACAC	Gata4/6	0.40318	1.1689798395254	+	compaction:Lama1_chr17_7784__del_14__ndel_28
103	116	AGATAACACACAGG	Foxa2	0.0146414	0.0649819052972853	+	compaction:Lama1_chr17_7784__del_14__ndel_28
104	115	GATAACACACAG	Klf4	0.0141695	0.0510791096826968	+	compaction:Lama1_chr17_7784__del_14__ndel_28
104	115	GATAACACACAG	Jun_Atf3	0.0232171	0.0579877341372373	-	compaction:Lama1_chr17_7784__del_14__ndel_28
118	131	TGTGTTTGTCCTTG	Foxa2	0.0694316	0.308153431764653	-	compaction:Lama1_chr17_7784__del_14__ndel_28
118	129	TGTGTTTGTCCT	Sox17	0.0109681	0.0545309580701985	-	compaction:Lama1_chr17_7784__del_14__ndel_28
133	144	TGTGAGGGACAG	Jun_Atf3	0.0575758	0.143803066840335	-	compaction:Lama1_chr17_7784__del_14__ndel_28
140	151	GACAGAGTCAGA	Jun_Atf3	0.0516396	0.128976633419044	+	compaction:Lama1_chr17_7784__del_14__ndel_28
146	157	GTCAGATATAAG	Gata4/6	0.141479	0.203291055956146	+	compaction:Lama1_chr17_7784__del_14__ndel_28
155	166	AAGGGAGAAAGC	Klf4	0.014721	0.0530671917596937	-	compaction:Lama1_chr17_7784__del_14__ndel_28
172	183	TCCTGATAAGCT	Gata4/6	0.62787	0.902185874251201	+	compaction:Lama1_chr17_7784__del_14__ndel_28
186	197	GGTGACCTTGCT	Jun_Atf3	0.0572194	0.142912911375333	-	compaction:Lama1_chr17_7784__del_14__ndel_28
198	209	TAGGGTGGGTCT	Klf4	0.20516	0.73957374236932	-	compaction:Lama1_chr17_7784__del_14__ndel_28
220	233	GATGTTGATTAGAG	Foxa2	0.0300336	0.133296033913188	-	compaction:Lama1_chr17_7784__del_14__ndel_28
222	233	TGTTGATTAGAG	Gata4/6	0.194879	0.28002147098635	+	compaction:Lama1_chr17_7784__del_14__ndel_28
235	246	TGGACAAAGAAA	Sox17	0.0290802	0.144580298034572	+	compaction:Lama1_chr17_7784__del_14__ndel_28
252	263	CTGTGAGTCAGG	Jun_Atf3	0.111773	0.279167639701833	+	compaction:Lama1_chr17_7784__del_14__ndel_28
253	264	TGTGAGTCAGGA	Jun_Atf3	0.0598836	0.149567098215568	-	compaction:Lama1_chr17_7784__del_14__ndel_28
15	26	GACTGAACCCTA	Klf4	0.0170524	0.0614715699180084	+	compaction:Lama1_chr17_7784__del_15__ndel_22
21	32	ACCCTATCTCGA	Gata4/6	0.437494	0.628634760172735	-	compaction:Lama1_chr17_7784__del_15__ndel_22
32	43	AGGAATGCCCCC	Klf4	0.0210872	0.0760164721197618	+	compaction:Lama1_chr17_7784__del_15__ndel_22
40	51	CCCCATTGTCTA	Sox17	0.182089	0.905306080729058	-	compaction:Lama1_chr17_7784__del_15__ndel_22
47	58	GTCTATTGTCTT	Sox17	0.259961	1.29246837564272	-	compaction:Lama1_chr17_7784__del_15__ndel_22
64	75	CTACATTGTCAA	Sox17	0.0466049	0.231709215613078	-	compaction:Lama1_chr17_7784__del_15__ndel_22
91	102	CCACATTGATAT	Sox17	0.0131178	0.0652187891953256	-	compaction:Lama1_chr17_7784__del_15__ndel_22
92	105	CACATTGATATTTG	Foxa2	0.013414	0.0595344214117355	-	compaction:Lama1_chr17_7784__del_15__ndel_22
94	105	CATTGATATTTG	Gata4/6	0.0789098	0.11338542516761	+	compaction:Lama1_chr17_7784__del_15__ndel_22
98	111	GATATTTGTATAGA	Foxa2	0.157816	0.700423754995859	-	compaction:Lama1_chr17_7784__del_15__ndel_22
102	115	TTTGTATAGATAAC	Foxa2	0.0113114	0.0502025983566949	-	compaction:Lama1_chr17_7784__del_15__ndel_22
106	117	TATAGATAACAC	Gata4/6	0.40318	1.1689798395254	+	compaction:Lama1_chr17_7784__del_15__ndel_22
109	122	AGATAACACACAGG	Foxa2	0.0146414	0.0649819052972853	+	compaction:Lama1_chr17_7784__del_15__ndel_22
110	121	GATAACACACAG	Klf4	0.0141695	0.0510791096826968	+	compaction:Lama1_chr17_7784__del_15__ndel_22
110	121	GATAACACACAG	Jun_Atf3	0.0232171	0.0579877341372373	-	compaction:Lama1_chr17_7784__del_15__ndel_22
124	137	TGTGTTTGTCCTTG	Foxa2	0.0694316	0.308153431764653	-	compaction:Lama1_chr17_7784__del_15__ndel_22
124	135	TGTGTTTGTCCT	Sox17	0.0109681	0.0545309580701985	-	compaction:Lama1_chr17_7784__del_15__ndel_22
139	150	TGTGAGGGACAG	Jun_Atf3	0.0575758	0.143803066840335	-	compaction:Lama1_chr17_7784__del_15__ndel_22
146	157	GACAGAGTCAGA	Jun_Atf3	0.0516396	0.128976633419044	+	compaction:Lama1_chr17_7784__del_15__ndel_22
152	163	GTCAGATATAAG	Gata4/6	0.141479	0.203291055956146	+	compaction:Lama1_chr17_7784__del_15__ndel_22
161	172	AAGGGAGAAAGC	Klf4	0.014721	0.0530671917596937	-	compaction:Lama1_chr17_7784__del_15__ndel_22
178	189	TCCTGATAAGCT	Gata4/6	0.62787	0.902185874251201	+	compaction:Lama1_chr17_7784__del_15__ndel_22
192	203	GGTGACCTTGCT	Jun_Atf3	0.0572194	0.142912911375333	-	compaction:Lama1_chr17_7784__del_15__ndel_22
204	215	TAGGGTGGGTCT	Klf4	0.20516	0.73957374236932	-	compaction:Lama1_chr17_7784__del_15__ndel_22
226	239	GATGTTGATTAGAG	Foxa2	0.0300336	0.133296033913188	-	compaction:Lama1_chr17_7784__del_15__ndel_22
228	239	TGTTGATTAGAG	Gata4/6	0.194879	0.28002147098635	+	compaction:Lama1_chr17_7784__del_15__ndel_22
241	252	TGGACAAAGAAA	Sox17	0.0290802	0.144580298034572	+	compaction:Lama1_chr17_7784__del_15__ndel_22
258	269	CTGTGAGTCAGG	Jun_Atf3	0.111773	0.279167639701833	+	compaction:Lama1_chr17_7784__del_15__ndel_22
259	270	TGTGAGTCAGGA	Jun_Atf3	0.0598836	0.149567098215568	-	compaction:Lama1_chr17_7784__del_15__ndel_22
8	19	AGGAATGCCCCC	Klf4	0.0210872	0.0760164721197618	+	compaction:Lama1_chr17_7784__del_160__ndel_95
16	27	CCCCATTGTCTA	Sox17	0.182089	0.905306080729058	-	compaction:Lama1_chr17_7784__del_160__ndel_95
23	34	GTCTATTGTCTT	Sox17	0.259961	1.29246837564272	-	compaction:Lama1_chr17_7784__del_160__ndel_95
39	50	TCTCATTGTCAA	Sox17	0.101524	0.504754787713354	-	compaction:Lama1_chr17_7784__del_160__ndel_95
41	54	TCATTGTCAATGCT	Foxa2	0.0136137	0.0604207360051397	+	compaction:Lama1_chr17_7784__del_160__ndel_95
65	76	CCACATTGATAT	Sox17	0.0131178	0.0652187891953256	-	compaction:Lama1_chr17_7784__del_160__ndel_95
66	79	CACATTGATATTTG	Foxa2	0.013414	0.0595344214117355	-	compaction:Lama1_chr17_7784__del_160__ndel_95
68	79	CATTGATATTTG	Gata4/6	0.0789098	0.11338542516761	+	compaction:Lama1_chr17_7784__del_160__ndel_95
72	85	GATATTTGTATAGA	Foxa2	0.157816	0.700423754995859	-	compaction:Lama1_chr17_7784__del_160__ndel_95
76	89	TTTGTATAGATAAC	Foxa2	0.0113114	0.0502025983566949	-	compaction:Lama1_chr17_7784__del_160__ndel_95
80	91	TATAGATAACAC	Gata4/6	0.40318	1.1689798395254	+	compaction:Lama1_chr17_7784__del_160__ndel_95
83	96	AGATAACACACAGG	Foxa2	0.0146414	0.0649819052972853	+	compaction:Lama1_chr17_7784__del_160__ndel_95
84	95	GATAACACACAG	Klf4	0.0141695	0.0510791096826968	+	compaction:Lama1_chr17_7784__del_160__ndel_95
84	95	GATAACACACAG	Jun_Atf3	0.0232171	0.0579877341372373	-	compaction:Lama1_chr17_7784__del_160__ndel_95
98	111	TGTGTTTGTCCTTG	Foxa2	0.0694316	0.308153431764653	-	compaction:Lama1_chr17_7784__del_160__ndel_95
98	109	TGTGTTTGTCCT	Sox17	0.0109681	0.0545309580701985	-	compaction:Lama1_chr17_7784__del_160__ndel_95
113	124	TGTGAGGGACAG	Jun_Atf3	0.0575758	0.143803066840335	-	compaction:Lama1_chr17_7784__del_160__ndel_95
120	131	GACAGAGTCAGA	Jun_Atf3	0.0516396	0.128976633419044	+	compaction:Lama1_chr17_7784__del_160__ndel_95
126	137	GTCAGATATGGG	Gata4/6	0.257711	0.370304718873575	+	compaction:Lama1_chr17_7784__del_160__ndel_95
133	144	ATGGGAGAAAGC	Klf4	0.0162364	0.0585300015139658	-	compaction:Lama1_chr17_7784__del_160__ndel_95
150	161	TCCTGATAAGTT	Gata4/6	0.502021	0.721353552132547	+	compaction:Lama1_chr17_7784__del_160__ndel_95
163	174	GGTGACCTTGCT	Jun_Atf3	0.0572194	0.142912911375333	-	compaction:Lama1_chr17_7784__del_160__ndel_95
175	186	TAGGGTGGGTCT	Klf4	0.20516	0.73957374236932	-	compaction:Lama1_chr17_7784__del_160__ndel_95
8	19	AGGAATGCCCCC	Klf4	0.0210872	0.0760164721197618	+	compaction:Lama1_chr17_7784__del_166__ndel_124
16	27	CCCCATTGTCTA	Sox17	0.182089	0.905306080729058	-	compaction:Lama1_chr17_7784__del_166__ndel_124
23	34	GTCTATTGTCTT	Sox17	0.259961	1.29246837564272	-	compaction:Lama1_chr17_7784__del_166__ndel_124
39	50	TCTCATTGTCAA	Sox17	0.101524	0.504754787713354	-	compaction:Lama1_chr17_7784__del_166__ndel_124
41	54	TCATTGTCAATGCT	Foxa2	0.0136137	0.0604207360051397	+	compaction:Lama1_chr17_7784__del_166__ndel_124
64	75	CCACATTGATAT	Sox17	0.0131178	0.0652187891953256	-	compaction:Lama1_chr17_7784__del_166__ndel_124
65	78	CACATTGATATTTG	Foxa2	0.013414	0.0595344214117355	-	compaction:Lama1_chr17_7784__del_166__ndel_124
67	78	CATTGATATTTG	Gata4/6	0.0789098	0.11338542516761	+	compaction:Lama1_chr17_7784__del_166__ndel_124
71	84	GATATTTGTATAGA	Foxa2	0.157816	0.700423754995859	-	compaction:Lama1_chr17_7784__del_166__ndel_124
75	88	TTTGTATAGATAAC	Foxa2	0.0113114	0.0502025983566949	-	compaction:Lama1_chr17_7784__del_166__ndel_124
79	90	TATAGATAACAC	Gata4/6	0.40318	1.1689798395254	+	compaction:Lama1_chr17_7784__del_166__ndel_124
82	95	AGATAACACACAGG	Foxa2	0.0146414	0.0649819052972853	+	compaction:Lama1_chr17_7784__del_166__ndel_124
83	94	GATAACACACAG	Klf4	0.0141695	0.0510791096826968	+	compaction:Lama1_chr17_7784__del_166__ndel_124
83	94	GATAACACACAG	Jun_Atf3	0.0232171	0.0579877341372373	-	compaction:Lama1_chr17_7784__del_166__ndel_124
97	110	TGTGTTTGTCCTTG	Foxa2	0.0694316	0.308153431764653	-	compaction:Lama1_chr17_7784__del_166__ndel_124
97	108	TGTGTTTGTCCT	Sox17	0.0109681	0.0545309580701985	-	compaction:Lama1_chr17_7784__del_166__ndel_124
112	123	TGTGAGGGACAG	Jun_Atf3	0.0575758	0.143803066840335	-	compaction:Lama1_chr17_7784__del_166__ndel_124
119	130	GACAGAGTCAGA	Jun_Atf3	0.0516396	0.128976633419044	+	compaction:Lama1_chr17_7784__del_166__ndel_124
125	136	GTCAGATATGGG	Gata4/6	0.257711	0.370304718873575	+	compaction:Lama1_chr17_7784__del_166__ndel_124
144	155	GTCTGATAAGTT	Gata4/6	0.399204	0.573615891417931	+	compaction:Lama1_chr17_7784__del_166__ndel_124
157	168	GGTGACCTTCAG	Jun_Atf3	0.065509	0.163617268116874	-	compaction:Lama1_chr17_7784__del_166__ndel_124
8	19	AGGAATGCCCCC	Klf4	0.0210872	0.0760164721197618	+	compaction:Lama1_chr17_7784__del_168__ndel_105
16	27	CCCCATTGTCTA	Sox17	0.182089	0.905306080729058	-	compaction:Lama1_chr17_7784__del_168__ndel_105
23	34	GTCTATTGTCTT	Sox17	0.259961	1.29246837564272	-	compaction:Lama1_chr17_7784__del_168__ndel_105
39	50	TCTCATTGTCAA	Sox17	0.101524	0.504754787713354	-	compaction:Lama1_chr17_7784__del_168__ndel_105
41	54	TCATTGTCAATGCT	Foxa2	0.0136137	0.0604207360051397	+	compaction:Lama1_chr17_7784__del_168__ndel_105
64	75	CCACATTGATAT	Sox17	0.0131178	0.0652187891953256	-	compaction:Lama1_chr17_7784__del_168__ndel_105
65	78	CACATTGATATTTG	Foxa2	0.013414	0.0595344214117355	-	compaction:Lama1_chr17_7784__del_168__ndel_105
67	78	CATTGATATTTG	Gata4/6	0.0789098	0.11338542516761	+	compaction:Lama1_chr17_7784__del_168__ndel_105
71	84	GATATTTGTATAGA	Foxa2	0.157816	0.700423754995859	-	compaction:Lama1_chr17_7784__del_168__ndel_105
75	88	TTTGTATAGATAAC	Foxa2	0.0113114	0.0502025983566949	-	compaction:Lama1_chr17_7784__del_168__ndel_105
79	90	TATAGATAACAC	Gata4/6	0.40318	1.1689798395254	+	compaction:Lama1_chr17_7784__del_168__ndel_105
82	95	AGATAACACACAGG	Foxa2	0.0146414	0.0649819052972853	+	compaction:Lama1_chr17_7784__del_168__ndel_105
83	94	GATAACACACAG	Klf4	0.0141695	0.0510791096826968	+	compaction:Lama1_chr17_7784__del_168__ndel_105
83	94	GATAACACACAG	Jun_Atf3	0.0232171	0.0579877341372373	-	compaction:Lama1_chr17_7784__del_168__ndel_105
97	110	TGTGTTTGTCCTTG	Foxa2	0.0694316	0.308153431764653	-	compaction:Lama1_chr17_7784__del_168__ndel_105
97	108	TGTGTTTGTCCT	Sox17	0.0109681	0.0545309580701985	-	compaction:Lama1_chr17_7784__del_168__ndel_105
112	123	TGTGAGGGACAG	Jun_Atf3	0.0575758	0.143803066840335	-	compaction:Lama1_chr17_7784__del_168__ndel_105
119	130	GACAGAGTCAGA	Jun_Atf3	0.0516396	0.128976633419044	+	compaction:Lama1_chr17_7784__del_168__ndel_105
125	136	GTCAGATATGGG	Gata4/6	0.257711	0.370304718873575	+	compaction:Lama1_chr17_7784__del_168__ndel_105
144	155	GTCTGATAAGTT	Gata4/6	0.399204	0.573615891417931	+	compaction:Lama1_chr17_7784__del_168__ndel_105
157	168	GGTGACCTTGCA	Jun_Atf3	0.0589175	0.147154137512035	-	compaction:Lama1_chr17_7784__del_168__ndel_105
167	178	CAGGGTGGGTCT	Klf4	0.149	0.537124622796981	-	compaction:Lama1_chr17_7784__del_168__ndel_105
8	19	AGGAATGCCCCC	Klf4	0.0210872	0.0760164721197618	+	compaction:Lama1_chr17_7784__del_169__ndel_103
16	27	CCCCATTGTCTA	Sox17	0.182089	0.905306080729058	-	compaction:Lama1_chr17_7784__del_169__ndel_103
23	34	GTCTATTGTCTT	Sox17	0.259961	1.29246837564272	-	compaction:Lama1_chr17_7784__del_169__ndel_103
39	50	TCTCATTGTCAA	Sox17	0.101524	0.504754787713354	-	compaction:Lama1_chr17_7784__del_169__ndel_103
41	54	TCATTGTCAATGCT	Foxa2	0.0136137	0.0604207360051397	+	compaction:Lama1_chr17_7784__del_169__ndel_103
64	75	CCACATTGATAT	Sox17	0.0131178	0.0652187891953256	-	compaction:Lama1_chr17_7784__del_169__ndel_103
65	78	CACATTGATATTTG	Foxa2	0.013414	0.0595344214117355	-	compaction:Lama1_chr17_7784__del_169__ndel_103
67	78	CATTGATATTTG	Gata4/6	0.0789098	0.11338542516761	+	compaction:Lama1_chr17_7784__del_169__ndel_103
71	84	GATATTTGTATAGA	Foxa2	0.157816	0.700423754995859	-	compaction:Lama1_chr17_7784__del_169__ndel_103
75	88	TTTGTATAGATAAC	Foxa2	0.0113114	0.0502025983566949	-	compaction:Lama1_chr17_7784__del_169__ndel_103
79	90	TATAGATAACAC	Gata4/6	0.40318	1.1689798395254	+	compaction:Lama1_chr17_7784__del_169__ndel_103
82	95	AGATAACACACAGG	Foxa2	0.0146414	0.0649819052972853	+	compaction:Lama1_chr17_7784__del_169__ndel_103
83	94	GATAACACACAG	Klf4	0.0141695	0.0510791096826968	+	compaction:Lama1_chr17_7784__del_169__ndel_103
83	94	GATAACACACAG	Jun_Atf3	0.0232171	0.0579877341372373	-	compaction:Lama1_chr17_7784__del_169__ndel_103
97	110	TGTGTTTGTCCTTG	Foxa2	0.0694316	0.308153431764653	-	compaction:Lama1_chr17_7784__del_169__ndel_103
97	108	TGTGTTTGTCCT	Sox17	0.0109681	0.0545309580701985	-	compaction:Lama1_chr17_7784__del_169__ndel_103
112	123	TGTGAGGGACAG	Jun_Atf3	0.0575758	0.143803066840335	-	compaction:Lama1_chr17_7784__del_169__ndel_103
119	130	GACAGAGTCAGA	Jun_Atf3	0.0516396	0.128976633419044	+	compaction:Lama1_chr17_7784__del_169__ndel_103
125	136	GTCAGATATGGG	Gata4/6	0.257711	0.370304718873575	+	compaction:Lama1_chr17_7784__del_169__ndel_103
145	156	TCCTGATAAGTT	Gata4/6	0.502021	0.721353552132547	+	compaction:Lama1_chr17_7784__del_169__ndel_103
158	169	GGTGACCTTGCT	Jun_Atf3	0.0572194	0.142912911375333	-	compaction:Lama1_chr17_7784__del_169__ndel_103
169	180	TAGGGTGGGTCT	Klf4	0.20516	0.73957374236932	-	compaction:Lama1_chr17_7784__del_169__ndel_103
8	19	AGGAATGCCCCC	Klf4	0.0210872	0.0760164721197618	+	compaction:Lama1_chr17_7784__del_178__ndel_112
16	27	CCCCATTGTCTA	Sox17	0.182089	0.905306080729058	-	compaction:Lama1_chr17_7784__del_178__ndel_112
23	34	GTCTATTGTCTT	Sox17	0.259961	1.29246837564272	-	compaction:Lama1_chr17_7784__del_178__ndel_112
39	50	TCTCATTGTCAA	Sox17	0.101524	0.504754787713354	-	compaction:Lama1_chr17_7784__del_178__ndel_112
41	54	TCATTGTCAATGCT	Foxa2	0.0136137	0.0604207360051397	+	compaction:Lama1_chr17_7784__del_178__ndel_112
64	75	CCACATTGATAT	Sox17	0.0131178	0.0652187891953256	-	compaction:Lama1_chr17_7784__del_178__ndel_112
65	78	CACATTGATATTTG	Foxa2	0.013414	0.0595344214117355	-	compaction:Lama1_chr17_7784__del_178__ndel_112
67	78	CATTGATATTTG	Gata4/6	0.0789098	0.11338542516761	+	compaction:Lama1_chr17_7784__del_178__ndel_112
71	84	GATATTTGTATAGA	Foxa2	0.157816	0.700423754995859	-	compaction:Lama1_chr17_7784__del_178__ndel_112
75	88	TTTGTATAGATAAC	Foxa2	0.0113114	0.0502025983566949	-	compaction:Lama1_chr17_7784__del_178__ndel_112
79	90	TATAGATAACAC	Gata4/6	0.40318	1.1689798395254	+	compaction:Lama1_chr17_7784__del_178__ndel_112
82	95	AGATAACACACAGG	Foxa2	0.0146414	0.0649819052972853	+	compaction:Lama1_chr17_7784__del_178__ndel_112
83	94	GATAACACACAG	Klf4	0.0141695	0.0510791096826968	+	compaction:Lama1_chr17_7784__del_178__ndel_112
83	94	GATAACACACAG	Jun_Atf3	0.0232171	0.0579877341372373	-	compaction:Lama1_chr17_7784__del_178__ndel_112
97	110	TGTGTTTGTCCTTG	Foxa2	0.0694316	0.308153431764653	-	compaction:Lama1_chr17_7784__del_178__ndel_112
97	108	TGTGTTTGTCCT	Sox17	0.0109681	0.0545309580701985	-	compaction:Lama1_chr17_7784__del_178__ndel_112
112	123	TGTGAGGGACAG	Jun_Atf3	0.0575758	0.143803066840335	-	compaction:Lama1_chr17_7784__del_178__ndel_112
119	130	GACAGAGTCAGA	Jun_Atf3	0.0516396	0.128976633419044	+	compaction:Lama1_chr17_7784__del_178__ndel_112
125	136	GTCAGATATGGG	Gata4/6	0.257711	0.370304718873575	+	compaction:Lama1_chr17_7784__del_178__ndel_112
144	155	GTCTGATAAGTT	Gata4/6	0.399204	0.573615891417931	+	compaction:Lama1_chr17_7784__del_178__ndel_112
157	168	GGTGACCTTGCA	Jun_Atf3	0.0589175	0.147154137512035	-	compaction:Lama1_chr17_7784__del_178__ndel_112
167	178	CAGGGTGGGTCT	Klf4	0.149	0.537124622796981	-	compaction:Lama1_chr17_7784__del_178__ndel_112
8	19	AGGAATGCCCCC	Klf4	0.0210872	0.0760164721197618	+	compaction:Lama1_chr17_7784__del_178__ndel_122
16	27	CCCCATTGTCTA	Sox17	0.182089	0.905306080729058	-	compaction:Lama1_chr17_7784__del_178__ndel_122
23	34	GTCTATTGTCTT	Sox17	0.259961	1.29246837564272	-	compaction:Lama1_chr17_7784__del_178__ndel_122
39	50	TCTCATTGTCAA	Sox17	0.101524	0.504754787713354	-	compaction:Lama1_chr17_7784__del_178__ndel_122
41	54	TCATTGTCAATGCT	Foxa2	0.0136137	0.0604207360051397	+	compaction:Lama1_chr17_7784__del_178__ndel_122
64	75	CCACATTGATAT	Sox17	0.0131178	0.0652187891953256	-	compaction:Lama1_chr17_7784__del_178__ndel_122
65	78	CACATTGATATTTG	Foxa2	0.013414	0.0595344214117355	-	compaction:Lama1_chr17_7784__del_178__ndel_122
67	78	CATTGATATTTG	Gata4/6	0.0789098	0.11338542516761	+	compaction:Lama1_chr17_7784__del_178__ndel_122
71	84	GATATTTGTATAGA	Foxa2	0.157816	0.700423754995859	-	compaction:Lama1_chr17_7784__del_178__ndel_122
75	88	TTTGTATAGATAAC	Foxa2	0.0113114	0.0502025983566949	-	compaction:Lama1_chr17_7784__del_178__ndel_122
79	90	TATAGATAACAC	Gata4/6	0.40318	1.1689798395254	+	compaction:Lama1_chr17_7784__del_178__ndel_122
82	95	AGATAACACACAGG	Foxa2	0.0146414	0.0649819052972853	+	compaction:Lama1_chr17_7784__del_178__ndel_122
83	94	GATAACACACAG	Klf4	0.0141695	0.0510791096826968	+	compaction:Lama1_chr17_7784__del_178__ndel_122
83	94	GATAACACACAG	Jun_Atf3	0.0232171	0.0579877341372373	-	compaction:Lama1_chr17_7784__del_178__ndel_122
97	110	TGTGTTTGTCCTTG	Foxa2	0.0694316	0.308153431764653	-	compaction:Lama1_chr17_7784__del_178__ndel_122
97	108	TGTGTTTGTCCT	Sox17	0.0109681	0.0545309580701985	-	compaction:Lama1_chr17_7784__del_178__ndel_122
112	123	TGTGAGGGACAG	Jun_Atf3	0.0575758	0.143803066840335	-	compaction:Lama1_chr17_7784__del_178__ndel_122
119	130	GACAGAGTCAGA	Jun_Atf3	0.0516396	0.128976633419044	+	compaction:Lama1_chr17_7784__del_178__ndel_122
125	136	GTCAGATATGGG	Gata4/6	0.257711	0.370304718873575	+	compaction:Lama1_chr17_7784__del_178__ndel_122
144	155	GTCTGATAAGTT	Gata4/6	0.399204	0.573615891417931	+	compaction:Lama1_chr17_7784__del_178__ndel_122
157	168	GGTGACCTTGCA	Jun_Atf3	0.0589175	0.147154137512035	-	compaction:Lama1_chr17_7784__del_178__ndel_122
167	178	CAGGGTGGGTCC	Klf4	0.183782	0.662508976019294	-	compaction:Lama1_chr17_7784__del_178__ndel_122
8	19	AGGAATGCCCCC	Klf4	0.0210872	0.0760164721197618	+	compaction:Lama1_chr17_7784__del_178__ndel_123
16	27	CCCCATTGTCTA	Sox17	0.182089	0.905306080729058	-	compaction:Lama1_chr17_7784__del_178__ndel_123
23	34	GTCTATTGTCTT	Sox17	0.259961	1.29246837564272	-	compaction:Lama1_chr17_7784__del_178__ndel_123
39	50	TCTCATTGTCAA	Sox17	0.101524	0.504754787713354	-	compaction:Lama1_chr17_7784__del_178__ndel_123
41	54	TCATTGTCAATGCT	Foxa2	0.0136137	0.0604207360051397	+	compaction:Lama1_chr17_7784__del_178__ndel_123
64	75	CCACATTGATAT	Sox17	0.0131178	0.0652187891953256	-	compaction:Lama1_chr17_7784__del_178__ndel_123
65	78	CACATTGATATTTG	Foxa2	0.013414	0.0595344214117355	-	compaction:Lama1_chr17_7784__del_178__ndel_123
67	78	CATTGATATTTG	Gata4/6	0.0789098	0.11338542516761	+	compaction:Lama1_chr17_7784__del_178__ndel_123
71	84	GATATTTGTATAGA	Foxa2	0.157816	0.700423754995859	-	compaction:Lama1_chr17_7784__del_178__ndel_123
75	88	TTTGTATAGATAAC	Foxa2	0.0113114	0.0502025983566949	-	compaction:Lama1_chr17_7784__del_178__ndel_123
79	90	TATAGATAACAC	Gata4/6	0.40318	1.1689798395254	+	compaction:Lama1_chr17_7784__del_178__ndel_123
82	95	AGATAACACACAGG	Foxa2	0.0146414	0.0649819052972853	+	compaction:Lama1_chr17_7784__del_178__ndel_123
83	94	GATAACACACAG	Klf4	0.0141695	0.0510791096826968	+	compaction:Lama1_chr17_7784__del_178__ndel_123
83	94	GATAACACACAG	Jun_Atf3	0.0232171	0.0579877341372373	-	compaction:Lama1_chr17_7784__del_178__ndel_123
97	110	TGTGTTTGTCCTTG	Foxa2	0.0694316	0.308153431764653	-	compaction:Lama1_chr17_7784__del_178__ndel_123
97	108	TGTGTTTGTCCT	Sox17	0.0109681	0.0545309580701985	-	compaction:Lama1_chr17_7784__del_178__ndel_123
112	123	TGTGAGGGACAG	Jun_Atf3	0.0575758	0.143803066840335	-	compaction:Lama1_chr17_7784__del_178__ndel_123
119	130	GACAGAGTCAGA	Jun_Atf3	0.0516396	0.128976633419044	+	compaction:Lama1_chr17_7784__del_178__ndel_123
125	136	GTCAGATATGGG	Gata4/6	0.257711	0.370304718873575	+	compaction:Lama1_chr17_7784__del_178__ndel_123
144	155	GTCTGATAAGTT	Gata4/6	0.399204	0.573615891417931	+	compaction:Lama1_chr17_7784__del_178__ndel_123
157	168	GGTGACCTTGCA	Jun_Atf3	0.0589175	0.147154137512035	-	compaction:Lama1_chr17_7784__del_178__ndel_123
8	19	AGGAATGCCCCC	Klf4	0.0210872	0.0760164721197618	+	compaction:Lama1_chr17_7784__del_179__ndel_121
16	27	CCCCATTGTCTA	Sox17	0.182089	0.905306080729058	-	compaction:Lama1_chr17_7784__del_179__ndel_121
23	34	GTCTATTGTCTT	Sox17	0.259961	1.29246837564272	-	compaction:Lama1_chr17_7784__del_179__ndel_121
39	50	TCTCATTGTCAA	Sox17	0.101524	0.504754787713354	-	compaction:Lama1_chr17_7784__del_179__ndel_121
41	54	TCATTGTCAATGCT	Foxa2	0.0136137	0.0604207360051397	+	compaction:Lama1_chr17_7784__del_179__ndel_121
64	75	CCACATTGATAT	Sox17	0.0131178	0.0652187891953256	-	compaction:Lama1_chr17_7784__del_179__ndel_121
65	78	CACATTGATATTTG	Foxa2	0.013414	0.0595344214117355	-	compaction:Lama1_chr17_7784__del_179__ndel_121
67	78	CATTGATATTTG	Gata4/6	0.0789098	0.11338542516761	+	compaction:Lama1_chr17_7784__del_179__ndel_121
71	84	GATATTTGTATAGA	Foxa2	0.157816	0.700423754995859	-	compaction:Lama1_chr17_7784__del_179__ndel_121
75	88	TTTGTATAGATAAC	Foxa2	0.0113114	0.0502025983566949	-	compaction:Lama1_chr17_7784__del_179__ndel_121
79	90	TATAGATAACAC	Gata4/6	0.40318	1.1689798395254	+	compaction:Lama1_chr17_7784__del_179__ndel_121
82	95	AGATAACACACAGG	Foxa2	0.0146414	0.0649819052972853	+	compaction:Lama1_chr17_7784__del_179__ndel_121
83	94	GATAACACACAG	Klf4	0.0141695	0.0510791096826968	+	compaction:Lama1_chr17_7784__del_179__ndel_121
83	94	GATAACACACAG	Jun_Atf3	0.0232171	0.0579877341372373	-	compaction:Lama1_chr17_7784__del_179__ndel_121
97	110	TGTGTTTGTCCTTG	Foxa2	0.0694316	0.308153431764653	-	compaction:Lama1_chr17_7784__del_179__ndel_121
97	108	TGTGTTTGTCCT	Sox17	0.0109681	0.0545309580701985	-	compaction:Lama1_chr17_7784__del_179__ndel_121
112	123	TGTGAGGGACAG	Jun_Atf3	0.0575758	0.143803066840335	-	compaction:Lama1_chr17_7784__del_179__ndel_121
119	130	GACAGAGTCAGA	Jun_Atf3	0.0516396	0.128976633419044	+	compaction:Lama1_chr17_7784__del_179__ndel_121
125	136	GTCAGATATGGG	Gata4/6	0.257711	0.370304718873575	+	compaction:Lama1_chr17_7784__del_179__ndel_121
144	155	GTCTGATAAGTT	Gata4/6	0.399204	0.573615891417931	+	compaction:Lama1_chr17_7784__del_179__ndel_121
157	168	GGTGACCTTGCA	Jun_Atf3	0.0589175	0.147154137512035	-	compaction:Lama1_chr17_7784__del_179__ndel_121
167	178	CAGGGTGGGTCT	Klf4	0.149	0.537124622796981	-	compaction:Lama1_chr17_7784__del_179__ndel_121
12	23	CTTCTTTGTAAT	Sox17	0.0232013	0.11535171246379	-	compaction:Lama1_chr17_7784__del_17__ndel_232
13	24	TTCTTTGTAATC	Jun_Atf3	0.0416668	0.10406826523336	+	compaction:Lama1_chr17_7784__del_17__ndel_232
17	28	TTGTAATCTGGA	Gata4/6	0.331596	0.476470013152725	-	compaction:Lama1_chr17_7784__del_17__ndel_232
18	31	TGTAATCTGGAACC	Hnf1b	0.00116249	0.0808424137095714	+	compaction:Lama1_chr17_7784__del_17__ndel_232
29	40	ACCCATTGTTTT	Sox17	0.753167	3.74457910639557	-	compaction:Lama1_chr17_7784__del_17__ndel_232
39	52	TTTAAGTAAACACA	Foxa2	0.358877	1.59277877985533	+	compaction:Lama1_chr17_7784__del_17__ndel_232
50	61	ACAGGCGTTTCC	Klf4	0.0241679	0.0871219743039944	-	compaction:Lama1_chr17_7784__del_17__ndel_232
18	29	ACTGACACCCTA	Klf4	0.028203	0.10166795796472	+	compaction:Lama1_chr17_7784__del_17__ndel_9
18	29	ACTGACACCCTA	Jun_Atf3	0.055084	0.137579471476437	-	compaction:Lama1_chr17_7784__del_17__ndel_9
24	35	ACCCTATCTCTA	Gata4/6	0.285714	0.828398992683566	-	compaction:Lama1_chr17_7784__del_17__ndel_9
37	48	AGGAATGCCCCC	Klf4	0.0210872	0.0760164721197618	+	compaction:Lama1_chr17_7784__del_17__ndel_9
45	56	CCCCATTGTCTA	Sox17	0.182089	0.905306080729058	-	compaction:Lama1_chr17_7784__del_17__ndel_9
52	63	GTCTATTGTCTT	Sox17	0.259961	1.29246837564272	-	compaction:Lama1_chr17_7784__del_17__ndel_9
69	80	CTACATTGTCAA	Sox17	0.0466049	0.231709215613078	-	compaction:Lama1_chr17_7784__del_17__ndel_9
98	109	CCACATTGATAT	Sox17	0.0131178	0.0652187891953256	-	compaction:Lama1_chr17_7784__del_17__ndel_9
99	112	CACATTGATATTTG	Foxa2	0.013414	0.0595344214117355	-	compaction:Lama1_chr17_7784__del_17__ndel_9
101	112	CATTGATATTTG	Gata4/6	0.0789098	0.11338542516761	+	compaction:Lama1_chr17_7784__del_17__ndel_9
105	118	GATATTTGTATAGA	Foxa2	0.157816	0.700423754995859	-	compaction:Lama1_chr17_7784__del_17__ndel_9
109	122	TTTGTATAGATAAC	Foxa2	0.0113114	0.0502025983566949	-	compaction:Lama1_chr17_7784__del_17__ndel_9
113	124	TATAGATAACAC	Gata4/6	0.40318	1.1689798395254	+	compaction:Lama1_chr17_7784__del_17__ndel_9
116	129	AGATAACACACAGG	Foxa2	0.0146414	0.0649819052972853	+	compaction:Lama1_chr17_7784__del_17__ndel_9
117	128	GATAACACACAG	Klf4	0.0141695	0.0510791096826968	+	compaction:Lama1_chr17_7784__del_17__ndel_9
117	128	GATAACACACAG	Jun_Atf3	0.0232171	0.0579877341372373	-	compaction:Lama1_chr17_7784__del_17__ndel_9
131	144	TGTGTTTGTCCTTG	Foxa2	0.0694316	0.308153431764653	-	compaction:Lama1_chr17_7784__del_17__ndel_9
131	142	TGTGTTTGTCCT	Sox17	0.0109681	0.0545309580701985	-	compaction:Lama1_chr17_7784__del_17__ndel_9
146	157	TGTGAGGGACAG	Jun_Atf3	0.0575758	0.143803066840335	-	compaction:Lama1_chr17_7784__del_17__ndel_9
153	164	GACAGAGTCAGA	Jun_Atf3	0.0516396	0.128976633419044	+	compaction:Lama1_chr17_7784__del_17__ndel_9
159	170	GTCAGATATAAG	Gata4/6	0.141479	0.203291055956146	+	compaction:Lama1_chr17_7784__del_17__ndel_9
168	179	AAGGGAGAAAGC	Klf4	0.014721	0.0530671917596937	-	compaction:Lama1_chr17_7784__del_17__ndel_9
185	196	TCCTGATAAGCT	Gata4/6	0.62787	0.902185874251201	+	compaction:Lama1_chr17_7784__del_17__ndel_9
199	210	GGTGACCTTGCT	Jun_Atf3	0.0572194	0.142912911375333	-	compaction:Lama1_chr17_7784__del_17__ndel_9
211	222	TAGGGTGGGTCT	Klf4	0.20516	0.73957374236932	-	compaction:Lama1_chr17_7784__del_17__ndel_9
235	248	GATGTTGATTAGAG	Foxa2	0.0300336	0.133296033913188	-	compaction:Lama1_chr17_7784__del_17__ndel_9
237	248	TGTTGATTAGAG	Gata4/6	0.194879	0.28002147098635	+	compaction:Lama1_chr17_7784__del_17__ndel_9
250	261	TGGACAAAGAAA	Sox17	0.0290802	0.144580298034572	+	compaction:Lama1_chr17_7784__del_17__ndel_9
267	278	CTGTGAGTCAGG	Jun_Atf3	0.111773	0.279167639701833	+	compaction:Lama1_chr17_7784__del_17__ndel_9
268	279	TGTGAGTCAGGA	Jun_Atf3	0.0598836	0.149567098215568	-	compaction:Lama1_chr17_7784__del_17__ndel_9
8	19	AGGAATGCCCCC	Klf4	0.0210872	0.0760164721197618	+	compaction:Lama1_chr17_7784__del_180__ndel_120
16	27	CCCCATTGTCTA	Sox17	0.182089	0.905306080729058	-	compaction:Lama1_chr17_7784__del_180__ndel_120
23	34	GTCTATTGTCTT	Sox17	0.259961	1.29246837564272	-	compaction:Lama1_chr17_7784__del_180__ndel_120
39	50	TCTCATTGTCAA	Sox17	0.101524	0.504754787713354	-	compaction:Lama1_chr17_7784__del_180__ndel_120
41	54	TCATTGTCAATGCT	Foxa2	0.0136137	0.0604207360051397	+	compaction:Lama1_chr17_7784__del_180__ndel_120
64	75	CCACATTGATAT	Sox17	0.0131178	0.0652187891953256	-	compaction:Lama1_chr17_7784__del_180__ndel_120
65	78	CACATTGATATTTG	Foxa2	0.013414	0.0595344214117355	-	compaction:Lama1_chr17_7784__del_180__ndel_120
67	78	CATTGATATTTG	Gata4/6	0.0789098	0.11338542516761	+	compaction:Lama1_chr17_7784__del_180__ndel_120
71	84	GATATTTGTATAGA	Foxa2	0.157816	0.700423754995859	-	compaction:Lama1_chr17_7784__del_180__ndel_120
75	88	TTTGTATAGATAAC	Foxa2	0.0113114	0.0502025983566949	-	compaction:Lama1_chr17_7784__del_180__ndel_120
79	90	TATAGATAACAC	Gata4/6	0.40318	1.1689798395254	+	compaction:Lama1_chr17_7784__del_180__ndel_120
82	95	AGATAACACACAGG	Foxa2	0.0146414	0.0649819052972853	+	compaction:Lama1_chr17_7784__del_180__ndel_120
83	94	GATAACACACAG	Klf4	0.0141695	0.0510791096826968	+	compaction:Lama1_chr17_7784__del_180__ndel_120
83	94	GATAACACACAG	Jun_Atf3	0.0232171	0.0579877341372373	-	compaction:Lama1_chr17_7784__del_180__ndel_120
97	110	TGTGTTTGTCCTTG	Foxa2	0.0694316	0.308153431764653	-	compaction:Lama1_chr17_7784__del_180__ndel_120
97	108	TGTGTTTGTCCT	Sox17	0.0109681	0.0545309580701985	-	compaction:Lama1_chr17_7784__del_180__ndel_120
112	123	TGTGAGGGACAG	Jun_Atf3	0.0575758	0.143803066840335	-	compaction:Lama1_chr17_7784__del_180__ndel_120
119	130	GACAGAGTCAGA	Jun_Atf3	0.0516396	0.128976633419044	+	compaction:Lama1_chr17_7784__del_180__ndel_120
125	136	GTCAGATATGGG	Gata4/6	0.257711	0.370304718873575	+	compaction:Lama1_chr17_7784__del_180__ndel_120
144	155	GTCTGATAAGTT	Gata4/6	0.399204	0.573615891417931	+	compaction:Lama1_chr17_7784__del_180__ndel_120
157	168	GGTGACCTTGCA	Jun_Atf3	0.0589175	0.147154137512035	-	compaction:Lama1_chr17_7784__del_180__ndel_120
167	178	CAGGGTGGGTCT	Klf4	0.149	0.537124622796981	-	compaction:Lama1_chr17_7784__del_180__ndel_120
169	180	GGGTGGGTCTTC	Jun_Atf3	0.0248225	0.061997429938346	+	compaction:Lama1_chr17_7784__del_180__ndel_120
8	19	AGGAATGCCCCC	Klf4	0.0210872	0.0760164721197618	+	compaction:Lama1_chr17_7784__del_182__ndel_111
16	27	CCCCATTGTCTA	Sox17	0.182089	0.905306080729058	-	compaction:Lama1_chr17_7784__del_182__ndel_111
23	34	GTCTATTGTCTT	Sox17	0.259961	1.29246837564272	-	compaction:Lama1_chr17_7784__del_182__ndel_111
39	50	TCTCATTGTCAA	Sox17	0.101524	0.504754787713354	-	compaction:Lama1_chr17_7784__del_182__ndel_111
41	54	TCATTGTCAATGCT	Foxa2	0.0136137	0.0604207360051397	+	compaction:Lama1_chr17_7784__del_182__ndel_111
64	75	CCACATTGATAT	Sox17	0.0131178	0.0652187891953256	-	compaction:Lama1_chr17_7784__del_182__ndel_111
65	78	CACATTGATATTTG	Foxa2	0.013414	0.0595344214117355	-	compaction:Lama1_chr17_7784__del_182__ndel_111
67	78	CATTGATATTTG	Gata4/6	0.0789098	0.11338542516761	+	compaction:Lama1_chr17_7784__del_182__ndel_111
71	84	GATATTTGTATAGA	Foxa2	0.157816	0.700423754995859	-	compaction:Lama1_chr17_7784__del_182__ndel_111
75	88	TTTGTATAGATAAC	Foxa2	0.0113114	0.0502025983566949	-	compaction:Lama1_chr17_7784__del_182__ndel_111
79	90	TATAGATAACAC	Gata4/6	0.40318	1.1689798395254	+	compaction:Lama1_chr17_7784__del_182__ndel_111
82	95	AGATAACACACAGG	Foxa2	0.0146414	0.0649819052972853	+	compaction:Lama1_chr17_7784__del_182__ndel_111
83	94	GATAACACACAG	Klf4	0.0141695	0.0510791096826968	+	compaction:Lama1_chr17_7784__del_182__ndel_111
83	94	GATAACACACAG	Jun_Atf3	0.0232171	0.0579877341372373	-	compaction:Lama1_chr17_7784__del_182__ndel_111
97	110	TGTGTTTGTCCTTG	Foxa2	0.0694316	0.308153431764653	-	compaction:Lama1_chr17_7784__del_182__ndel_111
97	108	TGTGTTTGTCCT	Sox17	0.0109681	0.0545309580701985	-	compaction:Lama1_chr17_7784__del_182__ndel_111
112	123	TGTGAGGGACAG	Jun_Atf3	0.0575758	0.143803066840335	-	compaction:Lama1_chr17_7784__del_182__ndel_111
119	130	GACAGAGTCAGA	Jun_Atf3	0.0516396	0.128976633419044	+	compaction:Lama1_chr17_7784__del_182__ndel_111
125	136	GTCAGATATGGG	Gata4/6	0.257711	0.370304718873575	+	compaction:Lama1_chr17_7784__del_182__ndel_111
144	155	GTCTGATAAGTT	Gata4/6	0.399204	0.573615891417931	+	compaction:Lama1_chr17_7784__del_182__ndel_111
157	168	GGTGACCTTGCA	Jun_Atf3	0.0589175	0.147154137512035	-	compaction:Lama1_chr17_7784__del_182__ndel_111
167	178	CAGGGTGGGTCT	Klf4	0.149	0.537124622796981	-	compaction:Lama1_chr17_7784__del_182__ndel_111
8	19	AGGAATGCCCCC	Klf4	0.0210872	0.0760164721197618	+	compaction:Lama1_chr17_7784__del_182__ndel_119
16	27	CCCCATTGTCTA	Sox17	0.182089	0.905306080729058	-	compaction:Lama1_chr17_7784__del_182__ndel_119
23	34	GTCTATTGTCTT	Sox17	0.259961	1.29246837564272	-	compaction:Lama1_chr17_7784__del_182__ndel_119
39	50	TCTCATTGTCAA	Sox17	0.101524	0.504754787713354	-	compaction:Lama1_chr17_7784__del_182__ndel_119
41	54	TCATTGTCAATGCT	Foxa2	0.0136137	0.0604207360051397	+	compaction:Lama1_chr17_7784__del_182__ndel_119
64	75	CCACATTGATAT	Sox17	0.0131178	0.0652187891953256	-	compaction:Lama1_chr17_7784__del_182__ndel_119
65	78	CACATTGATATTTG	Foxa2	0.013414	0.0595344214117355	-	compaction:Lama1_chr17_7784__del_182__ndel_119
67	78	CATTGATATTTG	Gata4/6	0.0789098	0.11338542516761	+	compaction:Lama1_chr17_7784__del_182__ndel_119
71	84	GATATTTGTATAGA	Foxa2	0.157816	0.700423754995859	-	compaction:Lama1_chr17_7784__del_182__ndel_119
75	88	TTTGTATAGATAAC	Foxa2	0.0113114	0.0502025983566949	-	compaction:Lama1_chr17_7784__del_182__ndel_119
79	90	TATAGATAACAC	Gata4/6	0.40318	1.1689798395254	+	compaction:Lama1_chr17_7784__del_182__ndel_119
82	95	AGATAACACACAGG	Foxa2	0.0146414	0.0649819052972853	+	compaction:Lama1_chr17_7784__del_182__ndel_119
83	94	GATAACACACAG	Klf4	0.0141695	0.0510791096826968	+	compaction:Lama1_chr17_7784__del_182__ndel_119
83	94	GATAACACACAG	Jun_Atf3	0.0232171	0.0579877341372373	-	compaction:Lama1_chr17_7784__del_182__ndel_119
97	110	TGTGTTTGTCCTTG	Foxa2	0.0694316	0.308153431764653	-	compaction:Lama1_chr17_7784__del_182__ndel_119
97	108	TGTGTTTGTCCT	Sox17	0.0109681	0.0545309580701985	-	compaction:Lama1_chr17_7784__del_182__ndel_119
112	123	TGTGAGGGACAG	Jun_Atf3	0.0575758	0.143803066840335	-	compaction:Lama1_chr17_7784__del_182__ndel_119
119	130	GACAGAGTCAGA	Jun_Atf3	0.0516396	0.128976633419044	+	compaction:Lama1_chr17_7784__del_182__ndel_119
125	136	GTCAGATATGGG	Gata4/6	0.257711	0.370304718873575	+	compaction:Lama1_chr17_7784__del_182__ndel_119
144	155	GTCTGATAAGTT	Gata4/6	0.399204	0.573615891417931	+	compaction:Lama1_chr17_7784__del_182__ndel_119
157	168	GGTGACCTTGCA	Jun_Atf3	0.0589175	0.147154137512035	-	compaction:Lama1_chr17_7784__del_182__ndel_119
167	178	CAGGGTGGGTCT	Klf4	0.149	0.537124622796981	-	compaction:Lama1_chr17_7784__del_182__ndel_119
8	19	AGGAATGCCCCC	Klf4	0.0210872	0.0760164721197618	+	compaction:Lama1_chr17_7784__del_183__ndel_117
16	27	CCCCATTGTCTA	Sox17	0.182089	0.905306080729058	-	compaction:Lama1_chr17_7784__del_183__ndel_117
23	34	GTCTATTGTCTT	Sox17	0.259961	1.29246837564272	-	compaction:Lama1_chr17_7784__del_183__ndel_117
39	50	TCTCATTGTCAA	Sox17	0.101524	0.504754787713354	-	compaction:Lama1_chr17_7784__del_183__ndel_117
41	54	TCATTGTCAATGCT	Foxa2	0.0136137	0.0604207360051397	+	compaction:Lama1_chr17_7784__del_183__ndel_117
64	75	CCACATTGATAT	Sox17	0.0131178	0.0652187891953256	-	compaction:Lama1_chr17_7784__del_183__ndel_117
65	78	CACATTGATATTTG	Foxa2	0.013414	0.0595344214117355	-	compaction:Lama1_chr17_7784__del_183__ndel_117
67	78	CATTGATATTTG	Gata4/6	0.0789098	0.11338542516761	+	compaction:Lama1_chr17_7784__del_183__ndel_117
71	84	GATATTTGTATAGA	Foxa2	0.157816	0.700423754995859	-	compaction:Lama1_chr17_7784__del_183__ndel_117
75	88	TTTGTATAGATAAC	Foxa2	0.0113114	0.0502025983566949	-	compaction:Lama1_chr17_7784__del_183__ndel_117
79	90	TATAGATAACAC	Gata4/6	0.40318	1.1689798395254	+	compaction:Lama1_chr17_7784__del_183__ndel_117
82	95	AGATAACACACAGG	Foxa2	0.0146414	0.0649819052972853	+	compaction:Lama1_chr17_7784__del_183__ndel_117
83	94	GATAACACACAG	Klf4	0.0141695	0.0510791096826968	+	compaction:Lama1_chr17_7784__del_183__ndel_117
83	94	GATAACACACAG	Jun_Atf3	0.0232171	0.0579877341372373	-	compaction:Lama1_chr17_7784__del_183__ndel_117
97	110	TGTGTTTGTCCTTG	Foxa2	0.0694316	0.308153431764653	-	compaction:Lama1_chr17_7784__del_183__ndel_117
97	108	TGTGTTTGTCCT	Sox17	0.0109681	0.0545309580701985	-	compaction:Lama1_chr17_7784__del_183__ndel_117
112	123	TGTGAGGGACAG	Jun_Atf3	0.0575758	0.143803066840335	-	compaction:Lama1_chr17_7784__del_183__ndel_117
119	130	GACAGAGTCAGA	Jun_Atf3	0.0516396	0.128976633419044	+	compaction:Lama1_chr17_7784__del_183__ndel_117
125	136	GTCAGATATGGG	Gata4/6	0.257711	0.370304718873575	+	compaction:Lama1_chr17_7784__del_183__ndel_117
144	155	GTCTGATAAGTT	Gata4/6	0.399204	0.573615891417931	+	compaction:Lama1_chr17_7784__del_183__ndel_117
157	168	GGTGACCTTGCA	Jun_Atf3	0.0589175	0.147154137512035	-	compaction:Lama1_chr17_7784__del_183__ndel_117
167	178	CAGGGTGGGTCT	Klf4	0.149	0.537124622796981	-	compaction:Lama1_chr17_7784__del_183__ndel_117
8	19	AGGAATGCCCCC	Klf4	0.0210872	0.0760164721197618	+	compaction:Lama1_chr17_7784__del_183__ndel_118
16	27	CCCCATTGTCTA	Sox17	0.182089	0.905306080729058	-	compaction:Lama1_chr17_7784__del_183__ndel_118
23	34	GTCTATTGTCTT	Sox17	0.259961	1.29246837564272	-	compaction:Lama1_chr17_7784__del_183__ndel_118
39	50	TCTCATTGTCAA	Sox17	0.101524	0.504754787713354	-	compaction:Lama1_chr17_7784__del_183__ndel_118
41	54	TCATTGTCAATGCT	Foxa2	0.0136137	0.0604207360051397	+	compaction:Lama1_chr17_7784__del_183__ndel_118
64	75	CCACATTGATAT	Sox17	0.0131178	0.0652187891953256	-	compaction:Lama1_chr17_7784__del_183__ndel_118
65	78	CACATTGATATTTG	Foxa2	0.013414	0.0595344214117355	-	compaction:Lama1_chr17_7784__del_183__ndel_118
67	78	CATTGATATTTG	Gata4/6	0.0789098	0.11338542516761	+	compaction:Lama1_chr17_7784__del_183__ndel_118
71	84	GATATTTGTATAGA	Foxa2	0.157816	0.700423754995859	-	compaction:Lama1_chr17_7784__del_183__ndel_118
75	88	TTTGTATAGATAAC	Foxa2	0.0113114	0.0502025983566949	-	compaction:Lama1_chr17_7784__del_183__ndel_118
79	90	TATAGATAACAC	Gata4/6	0.40318	1.1689798395254	+	compaction:Lama1_chr17_7784__del_183__ndel_118
82	95	AGATAACACACAGG	Foxa2	0.0146414	0.0649819052972853	+	compaction:Lama1_chr17_7784__del_183__ndel_118
83	94	GATAACACACAG	Klf4	0.0141695	0.0510791096826968	+	compaction:Lama1_chr17_7784__del_183__ndel_118
83	94	GATAACACACAG	Jun_Atf3	0.0232171	0.0579877341372373	-	compaction:Lama1_chr17_7784__del_183__ndel_118
97	110	TGTGTTTGTCCTTG	Foxa2	0.0694316	0.308153431764653	-	compaction:Lama1_chr17_7784__del_183__ndel_118
97	108	TGTGTTTGTCCT	Sox17	0.0109681	0.0545309580701985	-	compaction:Lama1_chr17_7784__del_183__ndel_118
112	123	TGTGAGGGACAG	Jun_Atf3	0.0575758	0.143803066840335	-	compaction:Lama1_chr17_7784__del_183__ndel_118
119	130	GACAGAGTCAGA	Jun_Atf3	0.0516396	0.128976633419044	+	compaction:Lama1_chr17_7784__del_183__ndel_118
125	136	GTCAGATATGGG	Gata4/6	0.257711	0.370304718873575	+	compaction:Lama1_chr17_7784__del_183__ndel_118
144	155	GTCTGATAAGTT	Gata4/6	0.399204	0.573615891417931	+	compaction:Lama1_chr17_7784__del_183__ndel_118
157	168	GGTGACCTTGCA	Jun_Atf3	0.0589175	0.147154137512035	-	compaction:Lama1_chr17_7784__del_183__ndel_118
167	178	CAGGGTGGGTCT	Klf4	0.149	0.537124622796981	-	compaction:Lama1_chr17_7784__del_183__ndel_118
8	19	AGGAATGCCCCC	Klf4	0.0210872	0.0760164721197618	+	compaction:Lama1_chr17_7784__del_185__ndel_109
16	27	CCCCATTGTCTA	Sox17	0.182089	0.905306080729058	-	compaction:Lama1_chr17_7784__del_185__ndel_109
23	34	GTCTATTGTCTT	Sox17	0.259961	1.29246837564272	-	compaction:Lama1_chr17_7784__del_185__ndel_109
39	50	TCTCATTGTCAA	Sox17	0.101524	0.504754787713354	-	compaction:Lama1_chr17_7784__del_185__ndel_109
41	54	TCATTGTCAATGCT	Foxa2	0.0136137	0.0604207360051397	+	compaction:Lama1_chr17_7784__del_185__ndel_109
64	75	CCACATTGATAT	Sox17	0.0131178	0.0652187891953256	-	compaction:Lama1_chr17_7784__del_185__ndel_109
65	78	CACATTGATATTTG	Foxa2	0.013414	0.0595344214117355	-	compaction:Lama1_chr17_7784__del_185__ndel_109
67	78	CATTGATATTTG	Gata4/6	0.0789098	0.11338542516761	+	compaction:Lama1_chr17_7784__del_185__ndel_109
71	84	GATATTTGTATAGA	Foxa2	0.157816	0.700423754995859	-	compaction:Lama1_chr17_7784__del_185__ndel_109
75	88	TTTGTATAGATAAC	Foxa2	0.0113114	0.0502025983566949	-	compaction:Lama1_chr17_7784__del_185__ndel_109
79	90	TATAGATAACAC	Gata4/6	0.40318	1.1689798395254	+	compaction:Lama1_chr17_7784__del_185__ndel_109
82	95	AGATAACACACAGG	Foxa2	0.0146414	0.0649819052972853	+	compaction:Lama1_chr17_7784__del_185__ndel_109
83	94	GATAACACACAG	Klf4	0.0141695	0.0510791096826968	+	compaction:Lama1_chr17_7784__del_185__ndel_109
83	94	GATAACACACAG	Jun_Atf3	0.0232171	0.0579877341372373	-	compaction:Lama1_chr17_7784__del_185__ndel_109
97	110	TGTGTTTGTCCTTG	Foxa2	0.0694316	0.308153431764653	-	compaction:Lama1_chr17_7784__del_185__ndel_109
97	108	TGTGTTTGTCCT	Sox17	0.0109681	0.0545309580701985	-	compaction:Lama1_chr17_7784__del_185__ndel_109
112	123	TGTGAGGGACAG	Jun_Atf3	0.0575758	0.143803066840335	-	compaction:Lama1_chr17_7784__del_185__ndel_109
119	130	GACAGAGTCAGA	Jun_Atf3	0.0516396	0.128976633419044	+	compaction:Lama1_chr17_7784__del_185__ndel_109
125	136	GTCAGATATGGG	Gata4/6	0.257711	0.370304718873575	+	compaction:Lama1_chr17_7784__del_185__ndel_109
144	155	GTCTGATAAGTT	Gata4/6	0.399204	0.573615891417931	+	compaction:Lama1_chr17_7784__del_185__ndel_109
157	168	GGTGACCTTGCA	Jun_Atf3	0.0589175	0.147154137512035	-	compaction:Lama1_chr17_7784__del_185__ndel_109
167	178	CAGGGTGGGTCT	Klf4	0.149	0.537124622796981	-	compaction:Lama1_chr17_7784__del_185__ndel_109
8	19	AGGAATGCCCCC	Klf4	0.0210872	0.0760164721197618	+	compaction:Lama1_chr17_7784__del_185__ndel_113
16	27	CCCCATTGTCTA	Sox17	0.182089	0.905306080729058	-	compaction:Lama1_chr17_7784__del_185__ndel_113
23	34	GTCTATTGTCTT	Sox17	0.259961	1.29246837564272	-	compaction:Lama1_chr17_7784__del_185__ndel_113
39	50	TCTCATTGTCAA	Sox17	0.101524	0.504754787713354	-	compaction:Lama1_chr17_7784__del_185__ndel_113
41	54	TCATTGTCAATGCT	Foxa2	0.0136137	0.0604207360051397	+	compaction:Lama1_chr17_7784__del_185__ndel_113
64	75	CCACATTGATAT	Sox17	0.0131178	0.0652187891953256	-	compaction:Lama1_chr17_7784__del_185__ndel_113
65	78	CACATTGATATTTG	Foxa2	0.013414	0.0595344214117355	-	compaction:Lama1_chr17_7784__del_185__ndel_113
67	78	CATTGATATTTG	Gata4/6	0.0789098	0.11338542516761	+	compaction:Lama1_chr17_7784__del_185__ndel_113
71	84	GATATTTGTATAGA	Foxa2	0.157816	0.700423754995859	-	compaction:Lama1_chr17_7784__del_185__ndel_113
75	88	TTTGTATAGATAAC	Foxa2	0.0113114	0.0502025983566949	-	compaction:Lama1_chr17_7784__del_185__ndel_113
79	90	TATAGATAACAC	Gata4/6	0.40318	1.1689798395254	+	compaction:Lama1_chr17_7784__del_185__ndel_113
82	95	AGATAACACACAGG	Foxa2	0.0146414	0.0649819052972853	+	compaction:Lama1_chr17_7784__del_185__ndel_113
83	94	GATAACACACAG	Klf4	0.0141695	0.0510791096826968	+	compaction:Lama1_chr17_7784__del_185__ndel_113
83	94	GATAACACACAG	Jun_Atf3	0.0232171	0.0579877341372373	-	compaction:Lama1_chr17_7784__del_185__ndel_113
97	110	TGTGTTTGTCCTTG	Foxa2	0.0694316	0.308153431764653	-	compaction:Lama1_chr17_7784__del_185__ndel_113
97	108	TGTGTTTGTCCT	Sox17	0.0109681	0.0545309580701985	-	compaction:Lama1_chr17_7784__del_185__ndel_113
112	123	TGTGAGGGACAG	Jun_Atf3	0.0575758	0.143803066840335	-	compaction:Lama1_chr17_7784__del_185__ndel_113
119	130	GACAGAGTCAGA	Jun_Atf3	0.0516396	0.128976633419044	+	compaction:Lama1_chr17_7784__del_185__ndel_113
125	136	GTCAGATATGGG	Gata4/6	0.257711	0.370304718873575	+	compaction:Lama1_chr17_7784__del_185__ndel_113
144	155	GTCTGATAAGTT	Gata4/6	0.399204	0.573615891417931	+	compaction:Lama1_chr17_7784__del_185__ndel_113
157	168	GGTGACCTTGCA	Jun_Atf3	0.0589175	0.147154137512035	-	compaction:Lama1_chr17_7784__del_185__ndel_113
167	178	CAGGGTGGGTCT	Klf4	0.149	0.537124622796981	-	compaction:Lama1_chr17_7784__del_185__ndel_113
8	19	AGGAATGCCCCC	Klf4	0.0210872	0.0760164721197618	+	compaction:Lama1_chr17_7784__del_185__ndel_116
16	27	CCCCATTGTCTA	Sox17	0.182089	0.905306080729058	-	compaction:Lama1_chr17_7784__del_185__ndel_116
23	34	GTCTATTGTCTT	Sox17	0.259961	1.29246837564272	-	compaction:Lama1_chr17_7784__del_185__ndel_116
39	50	TCTCATTGTCAA	Sox17	0.101524	0.504754787713354	-	compaction:Lama1_chr17_7784__del_185__ndel_116
41	54	TCATTGTCAATGCT	Foxa2	0.0136137	0.0604207360051397	+	compaction:Lama1_chr17_7784__del_185__ndel_116
64	75	CCACATTGATAT	Sox17	0.0131178	0.0652187891953256	-	compaction:Lama1_chr17_7784__del_185__ndel_116
65	78	CACATTGATATTTG	Foxa2	0.013414	0.0595344214117355	-	compaction:Lama1_chr17_7784__del_185__ndel_116
67	78	CATTGATATTTG	Gata4/6	0.0789098	0.11338542516761	+	compaction:Lama1_chr17_7784__del_185__ndel_116
71	84	GATATTTGTATAGA	Foxa2	0.157816	0.700423754995859	-	compaction:Lama1_chr17_7784__del_185__ndel_116
75	88	TTTGTATAGATAAC	Foxa2	0.0113114	0.0502025983566949	-	compaction:Lama1_chr17_7784__del_185__ndel_116
79	90	TATAGATAACAC	Gata4/6	0.40318	1.1689798395254	+	compaction:Lama1_chr17_7784__del_185__ndel_116
82	95	AGATAACACACAGG	Foxa2	0.0146414	0.0649819052972853	+	compaction:Lama1_chr17_7784__del_185__ndel_116
83	94	GATAACACACAG	Klf4	0.0141695	0.0510791096826968	+	compaction:Lama1_chr17_7784__del_185__ndel_116
83	94	GATAACACACAG	Jun_Atf3	0.0232171	0.0579877341372373	-	compaction:Lama1_chr17_7784__del_185__ndel_116
97	110	TGTGTTTGTCCTTG	Foxa2	0.0694316	0.308153431764653	-	compaction:Lama1_chr17_7784__del_185__ndel_116
97	108	TGTGTTTGTCCT	Sox17	0.0109681	0.0545309580701985	-	compaction:Lama1_chr17_7784__del_185__ndel_116
112	123	TGTGAGGGACAG	Jun_Atf3	0.0575758	0.143803066840335	-	compaction:Lama1_chr17_7784__del_185__ndel_116
119	130	GACAGAGTCAGA	Jun_Atf3	0.0516396	0.128976633419044	+	compaction:Lama1_chr17_7784__del_185__ndel_116
125	136	GTCAGATATGGG	Gata4/6	0.257711	0.370304718873575	+	compaction:Lama1_chr17_7784__del_185__ndel_116
144	155	GTCTGATAAGTT	Gata4/6	0.399204	0.573615891417931	+	compaction:Lama1_chr17_7784__del_185__ndel_116
157	168	GGTGACCTTGCA	Jun_Atf3	0.0589175	0.147154137512035	-	compaction:Lama1_chr17_7784__del_185__ndel_116
167	178	CAGGGTGGGTCT	Klf4	0.149	0.537124622796981	-	compaction:Lama1_chr17_7784__del_185__ndel_116
8	19	AGGAATGCCCCC	Klf4	0.0210872	0.0760164721197618	+	compaction:Lama1_chr17_7784__del_186__ndel_115
16	27	CCCCATTGTCTA	Sox17	0.182089	0.905306080729058	-	compaction:Lama1_chr17_7784__del_186__ndel_115
23	34	GTCTATTGTCTT	Sox17	0.259961	1.29246837564272	-	compaction:Lama1_chr17_7784__del_186__ndel_115
39	50	TCTCATTGTCAA	Sox17	0.101524	0.504754787713354	-	compaction:Lama1_chr17_7784__del_186__ndel_115
41	54	TCATTGTCAATGCT	Foxa2	0.0136137	0.0604207360051397	+	compaction:Lama1_chr17_7784__del_186__ndel_115
64	75	CCACATTGATAT	Sox17	0.0131178	0.0652187891953256	-	compaction:Lama1_chr17_7784__del_186__ndel_115
65	78	CACATTGATATTTG	Foxa2	0.013414	0.0595344214117355	-	compaction:Lama1_chr17_7784__del_186__ndel_115
67	78	CATTGATATTTG	Gata4/6	0.0789098	0.11338542516761	+	compaction:Lama1_chr17_7784__del_186__ndel_115
71	84	GATATTTGTATAGA	Foxa2	0.157816	0.700423754995859	-	compaction:Lama1_chr17_7784__del_186__ndel_115
75	88	TTTGTATAGATAAC	Foxa2	0.0113114	0.0502025983566949	-	compaction:Lama1_chr17_7784__del_186__ndel_115
79	90	TATAGATAACAC	Gata4/6	0.40318	1.1689798395254	+	compaction:Lama1_chr17_7784__del_186__ndel_115
82	95	AGATAACACACAGG	Foxa2	0.0146414	0.0649819052972853	+	compaction:Lama1_chr17_7784__del_186__ndel_115
83	94	GATAACACACAG	Klf4	0.0141695	0.0510791096826968	+	compaction:Lama1_chr17_7784__del_186__ndel_115
83	94	GATAACACACAG	Jun_Atf3	0.0232171	0.0579877341372373	-	compaction:Lama1_chr17_7784__del_186__ndel_115
97	110	TGTGTTTGTCCTTG	Foxa2	0.0694316	0.308153431764653	-	compaction:Lama1_chr17_7784__del_186__ndel_115
97	108	TGTGTTTGTCCT	Sox17	0.0109681	0.0545309580701985	-	compaction:Lama1_chr17_7784__del_186__ndel_115
112	123	TGTGAGGGACAG	Jun_Atf3	0.0575758	0.143803066840335	-	compaction:Lama1_chr17_7784__del_186__ndel_115
119	130	GACAGAGTCAGA	Jun_Atf3	0.0516396	0.128976633419044	+	compaction:Lama1_chr17_7784__del_186__ndel_115
125	136	GTCAGATATGGG	Gata4/6	0.257711	0.370304718873575	+	compaction:Lama1_chr17_7784__del_186__ndel_115
144	155	GTCTGATAAGTT	Gata4/6	0.399204	0.573615891417931	+	compaction:Lama1_chr17_7784__del_186__ndel_115
157	168	GGTGACCTTGCA	Jun_Atf3	0.0589175	0.147154137512035	-	compaction:Lama1_chr17_7784__del_186__ndel_115
167	178	CAGGGTGGGTCT	Klf4	0.149	0.537124622796981	-	compaction:Lama1_chr17_7784__del_186__ndel_115
8	19	AGGAATGCCCCC	Klf4	0.0210872	0.0760164721197618	+	compaction:Lama1_chr17_7784__del_187__ndel_114
16	27	CCCCATTGTCTA	Sox17	0.182089	0.905306080729058	-	compaction:Lama1_chr17_7784__del_187__ndel_114
23	34	GTCTATTGTCTT	Sox17	0.259961	1.29246837564272	-	compaction:Lama1_chr17_7784__del_187__ndel_114
39	50	TCTCATTGTCAA	Sox17	0.101524	0.504754787713354	-	compaction:Lama1_chr17_7784__del_187__ndel_114
41	54	TCATTGTCAATGCT	Foxa2	0.0136137	0.0604207360051397	+	compaction:Lama1_chr17_7784__del_187__ndel_114
64	75	CCACATTGATAT	Sox17	0.0131178	0.0652187891953256	-	compaction:Lama1_chr17_7784__del_187__ndel_114
65	78	CACATTGATATTTG	Foxa2	0.013414	0.0595344214117355	-	compaction:Lama1_chr17_7784__del_187__ndel_114
67	78	CATTGATATTTG	Gata4/6	0.0789098	0.11338542516761	+	compaction:Lama1_chr17_7784__del_187__ndel_114
71	84	GATATTTGTATAGA	Foxa2	0.157816	0.700423754995859	-	compaction:Lama1_chr17_7784__del_187__ndel_114
75	88	TTTGTATAGATAAC	Foxa2	0.0113114	0.0502025983566949	-	compaction:Lama1_chr17_7784__del_187__ndel_114
79	90	TATAGATAACAC	Gata4/6	0.40318	1.1689798395254	+	compaction:Lama1_chr17_7784__del_187__ndel_114
82	95	AGATAACACACAGG	Foxa2	0.0146414	0.0649819052972853	+	compaction:Lama1_chr17_7784__del_187__ndel_114
83	94	GATAACACACAG	Klf4	0.0141695	0.0510791096826968	+	compaction:Lama1_chr17_7784__del_187__ndel_114
83	94	GATAACACACAG	Jun_Atf3	0.0232171	0.0579877341372373	-	compaction:Lama1_chr17_7784__del_187__ndel_114
97	110	TGTGTTTGTCCTTG	Foxa2	0.0694316	0.308153431764653	-	compaction:Lama1_chr17_7784__del_187__ndel_114
97	108	TGTGTTTGTCCT	Sox17	0.0109681	0.0545309580701985	-	compaction:Lama1_chr17_7784__del_187__ndel_114
112	123	TGTGAGGGACAG	Jun_Atf3	0.0575758	0.143803066840335	-	compaction:Lama1_chr17_7784__del_187__ndel_114
119	130	GACAGAGTCAGA	Jun_Atf3	0.0516396	0.128976633419044	+	compaction:Lama1_chr17_7784__del_187__ndel_114
125	136	GTCAGATATGGG	Gata4/6	0.257711	0.370304718873575	+	compaction:Lama1_chr17_7784__del_187__ndel_114
144	155	GTCTGATAAGTT	Gata4/6	0.399204	0.573615891417931	+	compaction:Lama1_chr17_7784__del_187__ndel_114
157	168	GGTGACCTTGCA	Jun_Atf3	0.0589175	0.147154137512035	-	compaction:Lama1_chr17_7784__del_187__ndel_114
167	178	CAGGGTGGGTCT	Klf4	0.149	0.537124622796981	-	compaction:Lama1_chr17_7784__del_187__ndel_114
8	19	AGGAATGCCCCC	Klf4	0.0210872	0.0760164721197618	+	compaction:Lama1_chr17_7784__del_189__ndel_108
16	27	CCCCATTGTCTA	Sox17	0.182089	0.905306080729058	-	compaction:Lama1_chr17_7784__del_189__ndel_108
23	34	GTCTATTGTCTT	Sox17	0.259961	1.29246837564272	-	compaction:Lama1_chr17_7784__del_189__ndel_108
39	50	TCTCATTGTCAA	Sox17	0.101524	0.504754787713354	-	compaction:Lama1_chr17_7784__del_189__ndel_108
41	54	TCATTGTCAATGCT	Foxa2	0.0136137	0.0604207360051397	+	compaction:Lama1_chr17_7784__del_189__ndel_108
64	75	CCACATTGATAT	Sox17	0.0131178	0.0652187891953256	-	compaction:Lama1_chr17_7784__del_189__ndel_108
65	78	CACATTGATATTTG	Foxa2	0.013414	0.0595344214117355	-	compaction:Lama1_chr17_7784__del_189__ndel_108
67	78	CATTGATATTTG	Gata4/6	0.0789098	0.11338542516761	+	compaction:Lama1_chr17_7784__del_189__ndel_108
71	84	GATATTTGTATAGA	Foxa2	0.157816	0.700423754995859	-	compaction:Lama1_chr17_7784__del_189__ndel_108
75	88	TTTGTATAGATAAC	Foxa2	0.0113114	0.0502025983566949	-	compaction:Lama1_chr17_7784__del_189__ndel_108
79	90	TATAGATAACAC	Gata4/6	0.40318	1.1689798395254	+	compaction:Lama1_chr17_7784__del_189__ndel_108
82	95	AGATAACACACAGG	Foxa2	0.0146414	0.0649819052972853	+	compaction:Lama1_chr17_7784__del_189__ndel_108
83	94	GATAACACACAG	Klf4	0.0141695	0.0510791096826968	+	compaction:Lama1_chr17_7784__del_189__ndel_108
83	94	GATAACACACAG	Jun_Atf3	0.0232171	0.0579877341372373	-	compaction:Lama1_chr17_7784__del_189__ndel_108
97	110	TGTGTTTGTCCTTG	Foxa2	0.0694316	0.308153431764653	-	compaction:Lama1_chr17_7784__del_189__ndel_108
97	108	TGTGTTTGTCCT	Sox17	0.0109681	0.0545309580701985	-	compaction:Lama1_chr17_7784__del_189__ndel_108
112	123	TGTGAGGGACAG	Jun_Atf3	0.0575758	0.143803066840335	-	compaction:Lama1_chr17_7784__del_189__ndel_108
119	130	GACAGAGTCAGA	Jun_Atf3	0.0516396	0.128976633419044	+	compaction:Lama1_chr17_7784__del_189__ndel_108
125	136	GTCAGATATGGG	Gata4/6	0.257711	0.370304718873575	+	compaction:Lama1_chr17_7784__del_189__ndel_108
144	155	GTCTGATAAGTT	Gata4/6	0.399204	0.573615891417931	+	compaction:Lama1_chr17_7784__del_189__ndel_108
157	168	GGTGACCTTGCA	Jun_Atf3	0.0589175	0.147154137512035	-	compaction:Lama1_chr17_7784__del_189__ndel_108
167	178	CAGGGTGGGTCT	Klf4	0.149	0.537124622796981	-	compaction:Lama1_chr17_7784__del_189__ndel_108
12	23	CTTCTTGTAATC	Jun_Atf3	0.0315982	0.078920624057925	+	compaction:Lama1_chr17_7784__del_18__ndel_233
16	27	TTGTAATCTGGA	Gata4/6	0.331596	0.476470013152725	-	compaction:Lama1_chr17_7784__del_18__ndel_233
17	30	TGTAATCTGGAACC	Hnf1b	0.00116249	0.0808424137095714	+	compaction:Lama1_chr17_7784__del_18__ndel_233
28	39	ACCCATTGTTTT	Sox17	0.753167	3.74457910639557	-	compaction:Lama1_chr17_7784__del_18__ndel_233
38	51	TTTAAGTAAACACA	Foxa2	0.358877	1.59277877985533	+	compaction:Lama1_chr17_7784__del_18__ndel_233
49	60	ACAGGCGTTTCC	Klf4	0.0241679	0.0871219743039944	-	compaction:Lama1_chr17_7784__del_18__ndel_233
8	19	AGGAATGCCCCC	Klf4	0.0210872	0.0760164721197618	+	compaction:Lama1_chr17_7784__del_190__ndel_110
16	27	CCCCATTGTCTA	Sox17	0.182089	0.905306080729058	-	compaction:Lama1_chr17_7784__del_190__ndel_110
23	34	GTCTATTGTCTT	Sox17	0.259961	1.29246837564272	-	compaction:Lama1_chr17_7784__del_190__ndel_110
39	50	TCTCATTGTCAA	Sox17	0.101524	0.504754787713354	-	compaction:Lama1_chr17_7784__del_190__ndel_110
41	54	TCATTGTCAATGCT	Foxa2	0.0136137	0.0604207360051397	+	compaction:Lama1_chr17_7784__del_190__ndel_110
64	75	CCACATTGATAT	Sox17	0.0131178	0.0652187891953256	-	compaction:Lama1_chr17_7784__del_190__ndel_110
65	78	CACATTGATATTTG	Foxa2	0.013414	0.0595344214117355	-	compaction:Lama1_chr17_7784__del_190__ndel_110
67	78	CATTGATATTTG	Gata4/6	0.0789098	0.11338542516761	+	compaction:Lama1_chr17_7784__del_190__ndel_110
71	84	GATATTTGTATAGA	Foxa2	0.157816	0.700423754995859	-	compaction:Lama1_chr17_7784__del_190__ndel_110
75	88	TTTGTATAGATAAC	Foxa2	0.0113114	0.0502025983566949	-	compaction:Lama1_chr17_7784__del_190__ndel_110
79	90	TATAGATAACAC	Gata4/6	0.40318	1.1689798395254	+	compaction:Lama1_chr17_7784__del_190__ndel_110
82	95	AGATAACACACAGG	Foxa2	0.0146414	0.0649819052972853	+	compaction:Lama1_chr17_7784__del_190__ndel_110
83	94	GATAACACACAG	Klf4	0.0141695	0.0510791096826968	+	compaction:Lama1_chr17_7784__del_190__ndel_110
83	94	GATAACACACAG	Jun_Atf3	0.0232171	0.0579877341372373	-	compaction:Lama1_chr17_7784__del_190__ndel_110
97	110	TGTGTTTGTCCTTG	Foxa2	0.0694316	0.308153431764653	-	compaction:Lama1_chr17_7784__del_190__ndel_110
97	108	TGTGTTTGTCCT	Sox17	0.0109681	0.0545309580701985	-	compaction:Lama1_chr17_7784__del_190__ndel_110
112	123	TGTGAGGGACAG	Jun_Atf3	0.0575758	0.143803066840335	-	compaction:Lama1_chr17_7784__del_190__ndel_110
119	130	GACAGAGTCAGA	Jun_Atf3	0.0516396	0.128976633419044	+	compaction:Lama1_chr17_7784__del_190__ndel_110
125	136	GTCAGATATGGG	Gata4/6	0.257711	0.370304718873575	+	compaction:Lama1_chr17_7784__del_190__ndel_110
144	155	GTCTGATAAGTT	Gata4/6	0.399204	0.573615891417931	+	compaction:Lama1_chr17_7784__del_190__ndel_110
157	168	GGTGACCTTGCA	Jun_Atf3	0.0589175	0.147154137512035	-	compaction:Lama1_chr17_7784__del_190__ndel_110
167	178	CAGGGTGGGTCT	Klf4	0.149	0.537124622796981	-	compaction:Lama1_chr17_7784__del_190__ndel_110
15	26	CATGACATGATC	Jun_Atf3	0.119114	0.297502744271373	-	compaction:Lama1_chr17_7784__del_193__ndel_3
19	30	ACATGATCACCC	Gata4/6	0.12591	0.180919972967284	+	compaction:Lama1_chr17_7784__del_193__ndel_3
20	31	CATGATCACCCT	Jun_Atf3	0.0212912	0.0531775478015233	-	compaction:Lama1_chr17_7784__del_193__ndel_3
21	32	ATGATCACCCTA	Klf4	0.0210173	0.0757644921792684	+	compaction:Lama1_chr17_7784__del_193__ndel_3
27	38	ACCCTATCTCTA	Gata4/6	0.285714	0.828398992683566	-	compaction:Lama1_chr17_7784__del_193__ndel_3
40	51	AGGAATGCCCCC	Klf4	0.0210872	0.0760164721197618	+	compaction:Lama1_chr17_7784__del_193__ndel_3
48	59	CCCCATTGTCTA	Sox17	0.182089	0.905306080729058	-	compaction:Lama1_chr17_7784__del_193__ndel_3
55	66	GTCTATTGTCTT	Sox17	0.259961	1.29246837564272	-	compaction:Lama1_chr17_7784__del_193__ndel_3
72	83	CTACATTGTCAA	Sox17	0.0466049	0.231709215613078	-	compaction:Lama1_chr17_7784__del_193__ndel_3
101	112	CCACATTGATAT	Sox17	0.0131178	0.0652187891953256	-	compaction:Lama1_chr17_7784__del_193__ndel_3
102	115	CACATTGATATTGT	Foxa2	0.0157499	0.06990168359868	-	compaction:Lama1_chr17_7784__del_193__ndel_3
104	115	CATTGATATTGT	Gata4/6	0.130432	0.187417630959168	+	compaction:Lama1_chr17_7784__del_193__ndel_3
107	118	TGATATTGTGTA	Sox17	0.0330231	0.164183521434704	-	compaction:Lama1_chr17_7784__del_193__ndel_3
111	124	ATTGTGTATAGATA	Foxa2	0.0393167	0.17449656972706	-	compaction:Lama1_chr17_7784__del_193__ndel_3
117	128	TATAGATAAGCA	Gata4/6	0.371009	1.07570326227114	+	compaction:Lama1_chr17_7784__del_193__ndel_3
121	134	GATAAGCACACAGG	Foxa2	0.0884745	0.392670207782361	+	compaction:Lama1_chr17_7784__del_193__ndel_3
136	149	TGTGTTTGTCCTTG	Foxa2	0.0694316	0.308153431764653	-	compaction:Lama1_chr17_7784__del_193__ndel_3
136	147	TGTGTTTGTCCT	Sox17	0.0109681	0.0545309580701985	-	compaction:Lama1_chr17_7784__del_193__ndel_3
151	162	TGTGAGGGACAG	Jun_Atf3	0.0575758	0.143803066840335	-	compaction:Lama1_chr17_7784__del_193__ndel_3
158	169	GACAGAGTCAGA	Jun_Atf3	0.0516396	0.128976633419044	+	compaction:Lama1_chr17_7784__del_193__ndel_3
164	175	GTCAGATATAAG	Gata4/6	0.141479	0.203291055956146	+	compaction:Lama1_chr17_7784__del_193__ndel_3
173	184	AAGGGAGAAAGC	Klf4	0.014721	0.0530671917596937	-	compaction:Lama1_chr17_7784__del_193__ndel_3
190	201	TCCTGATAAGCT	Gata4/6	0.62787	0.902185874251201	+	compaction:Lama1_chr17_7784__del_193__ndel_3
204	215	GGTGACCTTGCT	Jun_Atf3	0.0572194	0.142912911375333	-	compaction:Lama1_chr17_7784__del_193__ndel_3
216	227	TAGGGTGGGTCT	Klf4	0.20516	0.73957374236932	-	compaction:Lama1_chr17_7784__del_193__ndel_3
240	253	GATGTTGATTAGAG	Foxa2	0.0300336	0.133296033913188	-	compaction:Lama1_chr17_7784__del_193__ndel_3
242	253	TGTTGATTAGAG	Gata4/6	0.194879	0.28002147098635	+	compaction:Lama1_chr17_7784__del_193__ndel_3
255	266	TGGACAAAGATA	Sox17	0.0156132	0.0776253639683832	+	compaction:Lama1_chr17_7784__del_193__ndel_3
259	270	CAAAGATAACAG	Gata4/6	0.590328	0.848241806066483	+	compaction:Lama1_chr17_7784__del_193__ndel_3
273	284	CTGTGAGTCAGG	Jun_Atf3	0.111773	0.279167639701833	+	compaction:Lama1_chr17_7784__del_193__ndel_3
274	285	TGTGAGTCAGGA	Jun_Atf3	0.0598836	0.149567098215568	-	compaction:Lama1_chr17_7784__del_193__ndel_3
8	19	AGGAATGCCCCC	Klf4	0.0210872	0.0760164721197618	+	compaction:Lama1_chr17_7784__del_194__ndel_107
16	27	CCCCATTGTCTA	Sox17	0.182089	0.905306080729058	-	compaction:Lama1_chr17_7784__del_194__ndel_107
23	34	GTCTATTGTCTT	Sox17	0.259961	1.29246837564272	-	compaction:Lama1_chr17_7784__del_194__ndel_107
39	50	TCTCATTGTCAA	Sox17	0.101524	0.504754787713354	-	compaction:Lama1_chr17_7784__del_194__ndel_107
41	54	TCATTGTCAATGCT	Foxa2	0.0136137	0.0604207360051397	+	compaction:Lama1_chr17_7784__del_194__ndel_107
64	75	CCACATTGATAT	Sox17	0.0131178	0.0652187891953256	-	compaction:Lama1_chr17_7784__del_194__ndel_107
65	78	CACATTGATATTTG	Foxa2	0.013414	0.0595344214117355	-	compaction:Lama1_chr17_7784__del_194__ndel_107
67	78	CATTGATATTTG	Gata4/6	0.0789098	0.11338542516761	+	compaction:Lama1_chr17_7784__del_194__ndel_107
71	84	GATATTTGTATAGA	Foxa2	0.157816	0.700423754995859	-	compaction:Lama1_chr17_7784__del_194__ndel_107
75	88	TTTGTATAGATAAC	Foxa2	0.0113114	0.0502025983566949	-	compaction:Lama1_chr17_7784__del_194__ndel_107
79	90	TATAGATAACAC	Gata4/6	0.40318	1.1689798395254	+	compaction:Lama1_chr17_7784__del_194__ndel_107
82	95	AGATAACACACAGG	Foxa2	0.0146414	0.0649819052972853	+	compaction:Lama1_chr17_7784__del_194__ndel_107
83	94	GATAACACACAG	Klf4	0.0141695	0.0510791096826968	+	compaction:Lama1_chr17_7784__del_194__ndel_107
83	94	GATAACACACAG	Jun_Atf3	0.0232171	0.0579877341372373	-	compaction:Lama1_chr17_7784__del_194__ndel_107
97	110	TGTGTTTGTCCTTG	Foxa2	0.0694316	0.308153431764653	-	compaction:Lama1_chr17_7784__del_194__ndel_107
97	108	TGTGTTTGTCCT	Sox17	0.0109681	0.0545309580701985	-	compaction:Lama1_chr17_7784__del_194__ndel_107
112	123	TGTGAGGGACAG	Jun_Atf3	0.0575758	0.143803066840335	-	compaction:Lama1_chr17_7784__del_194__ndel_107
119	130	GACAGAGTCAGA	Jun_Atf3	0.0516396	0.128976633419044	+	compaction:Lama1_chr17_7784__del_194__ndel_107
125	136	GTCAGATATGGG	Gata4/6	0.257711	0.370304718873575	+	compaction:Lama1_chr17_7784__del_194__ndel_107
144	155	GTCTGATAAGTT	Gata4/6	0.399204	0.573615891417931	+	compaction:Lama1_chr17_7784__del_194__ndel_107
157	168	GGTGACCTTGCA	Jun_Atf3	0.0589175	0.147154137512035	-	compaction:Lama1_chr17_7784__del_194__ndel_107
167	178	CAGGGTGGGTCT	Klf4	0.149	0.537124622796981	-	compaction:Lama1_chr17_7784__del_194__ndel_107
8	19	AGGAATGCCCCC	Klf4	0.0210872	0.0760164721197618	+	compaction:Lama1_chr17_7784__del_195__ndel_106
16	27	CCCCATTGTCTA	Sox17	0.182089	0.905306080729058	-	compaction:Lama1_chr17_7784__del_195__ndel_106
23	34	GTCTATTGTCTT	Sox17	0.259961	1.29246837564272	-	compaction:Lama1_chr17_7784__del_195__ndel_106
39	50	TCTCATTGTCAA	Sox17	0.101524	0.504754787713354	-	compaction:Lama1_chr17_7784__del_195__ndel_106
41	54	TCATTGTCAATGCT	Foxa2	0.0136137	0.0604207360051397	+	compaction:Lama1_chr17_7784__del_195__ndel_106
64	75	CCACATTGATAT	Sox17	0.0131178	0.0652187891953256	-	compaction:Lama1_chr17_7784__del_195__ndel_106
65	78	CACATTGATATTTG	Foxa2	0.013414	0.0595344214117355	-	compaction:Lama1_chr17_7784__del_195__ndel_106
67	78	CATTGATATTTG	Gata4/6	0.0789098	0.11338542516761	+	compaction:Lama1_chr17_7784__del_195__ndel_106
71	84	GATATTTGTATAGA	Foxa2	0.157816	0.700423754995859	-	compaction:Lama1_chr17_7784__del_195__ndel_106
75	88	TTTGTATAGATAAC	Foxa2	0.0113114	0.0502025983566949	-	compaction:Lama1_chr17_7784__del_195__ndel_106
79	90	TATAGATAACAC	Gata4/6	0.40318	1.1689798395254	+	compaction:Lama1_chr17_7784__del_195__ndel_106
82	95	AGATAACACACAGG	Foxa2	0.0146414	0.0649819052972853	+	compaction:Lama1_chr17_7784__del_195__ndel_106
83	94	GATAACACACAG	Klf4	0.0141695	0.0510791096826968	+	compaction:Lama1_chr17_7784__del_195__ndel_106
83	94	GATAACACACAG	Jun_Atf3	0.0232171	0.0579877341372373	-	compaction:Lama1_chr17_7784__del_195__ndel_106
97	110	TGTGTTTGTCCTTG	Foxa2	0.0694316	0.308153431764653	-	compaction:Lama1_chr17_7784__del_195__ndel_106
97	108	TGTGTTTGTCCT	Sox17	0.0109681	0.0545309580701985	-	compaction:Lama1_chr17_7784__del_195__ndel_106
112	123	TGTGAGGGACAG	Jun_Atf3	0.0575758	0.143803066840335	-	compaction:Lama1_chr17_7784__del_195__ndel_106
119	130	GACAGAGTCAGA	Jun_Atf3	0.0516396	0.128976633419044	+	compaction:Lama1_chr17_7784__del_195__ndel_106
125	136	GTCAGATATGGG	Gata4/6	0.257711	0.370304718873575	+	compaction:Lama1_chr17_7784__del_195__ndel_106
144	155	GTCTGATAAGTT	Gata4/6	0.399204	0.573615891417931	+	compaction:Lama1_chr17_7784__del_195__ndel_106
157	168	GGTGACCTTGCA	Jun_Atf3	0.0589175	0.147154137512035	-	compaction:Lama1_chr17_7784__del_195__ndel_106
167	178	CAGGGTGGGTCT	Klf4	0.149	0.537124622796981	-	compaction:Lama1_chr17_7784__del_195__ndel_106
8	19	AGGAATGCCCCC	Klf4	0.0210872	0.0760164721197618	+	compaction:Lama1_chr17_7784__del_197__ndel_101
16	27	CCCCATTGTCTA	Sox17	0.182089	0.905306080729058	-	compaction:Lama1_chr17_7784__del_197__ndel_101
23	34	GTCTATTGTCTT	Sox17	0.259961	1.29246837564272	-	compaction:Lama1_chr17_7784__del_197__ndel_101
39	50	TCTCATTGTCAA	Sox17	0.101524	0.504754787713354	-	compaction:Lama1_chr17_7784__del_197__ndel_101
41	54	TCATTGTCAATGCT	Foxa2	0.0136137	0.0604207360051397	+	compaction:Lama1_chr17_7784__del_197__ndel_101
64	75	CCACATTGATAT	Sox17	0.0131178	0.0652187891953256	-	compaction:Lama1_chr17_7784__del_197__ndel_101
65	78	CACATTGATATTTG	Foxa2	0.013414	0.0595344214117355	-	compaction:Lama1_chr17_7784__del_197__ndel_101
67	78	CATTGATATTTG	Gata4/6	0.0789098	0.11338542516761	+	compaction:Lama1_chr17_7784__del_197__ndel_101
71	84	GATATTTGTATAGA	Foxa2	0.157816	0.700423754995859	-	compaction:Lama1_chr17_7784__del_197__ndel_101
75	88	TTTGTATAGATAAC	Foxa2	0.0113114	0.0502025983566949	-	compaction:Lama1_chr17_7784__del_197__ndel_101
79	90	TATAGATAACAC	Gata4/6	0.40318	1.1689798395254	+	compaction:Lama1_chr17_7784__del_197__ndel_101
82	95	AGATAACACACAGG	Foxa2	0.0146414	0.0649819052972853	+	compaction:Lama1_chr17_7784__del_197__ndel_101
83	94	GATAACACACAG	Klf4	0.0141695	0.0510791096826968	+	compaction:Lama1_chr17_7784__del_197__ndel_101
83	94	GATAACACACAG	Jun_Atf3	0.0232171	0.0579877341372373	-	compaction:Lama1_chr17_7784__del_197__ndel_101
97	110	TGTGTTTGTCCTTG	Foxa2	0.0694316	0.308153431764653	-	compaction:Lama1_chr17_7784__del_197__ndel_101
97	108	TGTGTTTGTCCT	Sox17	0.0109681	0.0545309580701985	-	compaction:Lama1_chr17_7784__del_197__ndel_101
112	123	TGTGAGGGACAG	Jun_Atf3	0.0575758	0.143803066840335	-	compaction:Lama1_chr17_7784__del_197__ndel_101
119	130	GACAGAGTCAGA	Jun_Atf3	0.0516396	0.128976633419044	+	compaction:Lama1_chr17_7784__del_197__ndel_101
125	136	GTCAGATATGGG	Gata4/6	0.257711	0.370304718873575	+	compaction:Lama1_chr17_7784__del_197__ndel_101
145	156	TCCTGATAAGTT	Gata4/6	0.502021	0.721353552132547	+	compaction:Lama1_chr17_7784__del_197__ndel_101
158	169	GGTGACCTTGCT	Jun_Atf3	0.0572194	0.142912911375333	-	compaction:Lama1_chr17_7784__del_197__ndel_101
170	181	TAGGGTGGGTCT	Klf4	0.20516	0.73957374236932	-	compaction:Lama1_chr17_7784__del_197__ndel_101
8	19	AGGAATGCCCCC	Klf4	0.0210872	0.0760164721197618	+	compaction:Lama1_chr17_7784__del_199__ndel_102
16	27	CCCCATTGTCTA	Sox17	0.182089	0.905306080729058	-	compaction:Lama1_chr17_7784__del_199__ndel_102
23	34	GTCTATTGTCTT	Sox17	0.259961	1.29246837564272	-	compaction:Lama1_chr17_7784__del_199__ndel_102
39	50	TCTCATTGTCAA	Sox17	0.101524	0.504754787713354	-	compaction:Lama1_chr17_7784__del_199__ndel_102
41	54	TCATTGTCAATGCT	Foxa2	0.0136137	0.0604207360051397	+	compaction:Lama1_chr17_7784__del_199__ndel_102
64	75	CCACATTGATAT	Sox17	0.0131178	0.0652187891953256	-	compaction:Lama1_chr17_7784__del_199__ndel_102
65	78	CACATTGATATTTG	Foxa2	0.013414	0.0595344214117355	-	compaction:Lama1_chr17_7784__del_199__ndel_102
67	78	CATTGATATTTG	Gata4/6	0.0789098	0.11338542516761	+	compaction:Lama1_chr17_7784__del_199__ndel_102
71	84	GATATTTGTATAGA	Foxa2	0.157816	0.700423754995859	-	compaction:Lama1_chr17_7784__del_199__ndel_102
75	88	TTTGTATAGATAAC	Foxa2	0.0113114	0.0502025983566949	-	compaction:Lama1_chr17_7784__del_199__ndel_102
79	90	TATAGATAACAC	Gata4/6	0.40318	1.1689798395254	+	compaction:Lama1_chr17_7784__del_199__ndel_102
82	95	AGATAACACACAGG	Foxa2	0.0146414	0.0649819052972853	+	compaction:Lama1_chr17_7784__del_199__ndel_102
83	94	GATAACACACAG	Klf4	0.0141695	0.0510791096826968	+	compaction:Lama1_chr17_7784__del_199__ndel_102
83	94	GATAACACACAG	Jun_Atf3	0.0232171	0.0579877341372373	-	compaction:Lama1_chr17_7784__del_199__ndel_102
97	110	TGTGTTTGTCCTTG	Foxa2	0.0694316	0.308153431764653	-	compaction:Lama1_chr17_7784__del_199__ndel_102
97	108	TGTGTTTGTCCT	Sox17	0.0109681	0.0545309580701985	-	compaction:Lama1_chr17_7784__del_199__ndel_102
112	123	TGTGAGGGACAG	Jun_Atf3	0.0575758	0.143803066840335	-	compaction:Lama1_chr17_7784__del_199__ndel_102
119	130	GACAGAGTCAGA	Jun_Atf3	0.0516396	0.128976633419044	+	compaction:Lama1_chr17_7784__del_199__ndel_102
125	136	GTCAGATATGGG	Gata4/6	0.257711	0.370304718873575	+	compaction:Lama1_chr17_7784__del_199__ndel_102
145	156	TCCTGATAAGTT	Gata4/6	0.502021	0.721353552132547	+	compaction:Lama1_chr17_7784__del_199__ndel_102
158	169	GGTGACCTTGCT	Jun_Atf3	0.0572194	0.142912911375333	-	compaction:Lama1_chr17_7784__del_199__ndel_102
170	181	TAGGGTGGGTCT	Klf4	0.20516	0.73957374236932	-	compaction:Lama1_chr17_7784__del_199__ndel_102
8	19	AGGAATGCCCCC	Klf4	0.0210872	0.0760164721197618	+	compaction:Lama1_chr17_7784__del_199__ndel_79
16	27	CCCCATTGTCTA	Sox17	0.182089	0.905306080729058	-	compaction:Lama1_chr17_7784__del_199__ndel_79
23	34	GTCTATTGTCTT	Sox17	0.259961	1.29246837564272	-	compaction:Lama1_chr17_7784__del_199__ndel_79
40	51	CTACATTGTCAA	Sox17	0.0466049	0.231709215613078	-	compaction:Lama1_chr17_7784__del_199__ndel_79
67	78	CCACATTGATAT	Sox17	0.0131178	0.0652187891953256	-	compaction:Lama1_chr17_7784__del_199__ndel_79
68	81	CACATTGATATTTG	Foxa2	0.013414	0.0595344214117355	-	compaction:Lama1_chr17_7784__del_199__ndel_79
70	81	CATTGATATTTG	Gata4/6	0.0789098	0.11338542516761	+	compaction:Lama1_chr17_7784__del_199__ndel_79
74	87	GATATTTGTATAGA	Foxa2	0.157816	0.700423754995859	-	compaction:Lama1_chr17_7784__del_199__ndel_79
78	91	TTTGTATAGATAAC	Foxa2	0.0113114	0.0502025983566949	-	compaction:Lama1_chr17_7784__del_199__ndel_79
82	93	TATAGATAACAC	Gata4/6	0.40318	1.1689798395254	+	compaction:Lama1_chr17_7784__del_199__ndel_79
85	98	AGATAACACACAGG	Foxa2	0.0146414	0.0649819052972853	+	compaction:Lama1_chr17_7784__del_199__ndel_79
86	97	GATAACACACAG	Klf4	0.0141695	0.0510791096826968	+	compaction:Lama1_chr17_7784__del_199__ndel_79
86	97	GATAACACACAG	Jun_Atf3	0.0232171	0.0579877341372373	-	compaction:Lama1_chr17_7784__del_199__ndel_79
100	113	TGTGTTTGTCCTTG	Foxa2	0.0694316	0.308153431764653	-	compaction:Lama1_chr17_7784__del_199__ndel_79
100	111	TGTGTTTGTCCT	Sox17	0.0109681	0.0545309580701985	-	compaction:Lama1_chr17_7784__del_199__ndel_79
115	126	TGTGAGGGACAG	Jun_Atf3	0.0575758	0.143803066840335	-	compaction:Lama1_chr17_7784__del_199__ndel_79
122	133	GACAGAGTCAGA	Jun_Atf3	0.0516396	0.128976633419044	+	compaction:Lama1_chr17_7784__del_199__ndel_79
128	139	GTCAGATATAAG	Gata4/6	0.141479	0.203291055956146	+	compaction:Lama1_chr17_7784__del_199__ndel_79
137	148	AAGGGAGAAAGC	Klf4	0.014721	0.0530671917596937	-	compaction:Lama1_chr17_7784__del_199__ndel_79
154	165	TCCTGATAAGCT	Gata4/6	0.62787	0.902185874251201	+	compaction:Lama1_chr17_7784__del_199__ndel_79
168	179	GGTGACCTTGCT	Jun_Atf3	0.0572194	0.142912911375333	-	compaction:Lama1_chr17_7784__del_199__ndel_79
180	191	TAGGGTGGGTCT	Klf4	0.20516	0.73957374236932	-	compaction:Lama1_chr17_7784__del_199__ndel_79
201	214	GATGTTGATTAGAG	Foxa2	0.0300336	0.133296033913188	-	compaction:Lama1_chr17_7784__del_199__ndel_79
203	214	TGTTGATTAGAG	Gata4/6	0.194879	0.28002147098635	+	compaction:Lama1_chr17_7784__del_199__ndel_79
7	18	AGGAATGCCCCC	Klf4	0.0210872	0.0760164721197618	+	compaction:Lama1_chr17_7784__del_1__ndel_130
15	26	CCCCATTGTCTA	Sox17	0.182089	0.905306080729058	-	compaction:Lama1_chr17_7784__del_1__ndel_130
22	33	GTCTATTGTCTT	Sox17	0.259961	1.29246837564272	-	compaction:Lama1_chr17_7784__del_1__ndel_130
38	49	TCTCATTGTCAA	Sox17	0.101524	0.504754787713354	-	compaction:Lama1_chr17_7784__del_1__ndel_130
40	53	TCATTGTCAATGCT	Foxa2	0.0136137	0.0604207360051397	+	compaction:Lama1_chr17_7784__del_1__ndel_130
61	72	ACCCATTGTATT	Sox17	0.288108	1.43240901046569	-	compaction:Lama1_chr17_7784__del_1__ndel_130
67	80	TGTATTTGTAAGAT	Foxa2	0.0298687	0.132564169734658	-	compaction:Lama1_chr17_7784__del_1__ndel_130
74	85	GTAAGATAACAC	Gata4/6	0.536436	0.770804436650608	+	compaction:Lama1_chr17_7784__del_1__ndel_130
77	90	AGATAACACACAGG	Foxa2	0.0146414	0.0649819052972853	+	compaction:Lama1_chr17_7784__del_1__ndel_130
78	89	GATAACACACAG	Klf4	0.0141695	0.0510791096826968	+	compaction:Lama1_chr17_7784__del_1__ndel_130
78	89	GATAACACACAG	Jun_Atf3	0.0232171	0.0579877341372373	-	compaction:Lama1_chr17_7784__del_1__ndel_130
92	105	TGTGTTTGTCCTTG	Foxa2	0.0694316	0.308153431764653	-	compaction:Lama1_chr17_7784__del_1__ndel_130
92	103	TGTGTTTGTCCT	Sox17	0.0109681	0.0545309580701985	-	compaction:Lama1_chr17_7784__del_1__ndel_130
107	118	TGTGAGGGACAG	Jun_Atf3	0.0575758	0.143803066840335	-	compaction:Lama1_chr17_7784__del_1__ndel_130
114	125	GACAGAGTCAGA	Jun_Atf3	0.0516396	0.128976633419044	+	compaction:Lama1_chr17_7784__del_1__ndel_130
120	131	GTCAGATATGGG	Gata4/6	0.257711	0.370304718873575	+	compaction:Lama1_chr17_7784__del_1__ndel_130
138	149	GGTCGATAAGTT	Gata4/6	0.321784	0.462371158615714	+	compaction:Lama1_chr17_7784__del_1__ndel_130
151	162	GGTGACCTTCAG	Jun_Atf3	0.065509	0.163617268116874	-	compaction:Lama1_chr17_7784__del_1__ndel_130
6	17	AGGAATGCCCCC	Klf4	0.0210872	0.0760164721197618	+	compaction:Lama1_chr17_7784__del_1__ndel_131
14	25	CCCCATTGTCTA	Sox17	0.182089	0.905306080729058	-	compaction:Lama1_chr17_7784__del_1__ndel_131
21	32	GTCTATTGTCTT	Sox17	0.259961	1.29246837564272	-	compaction:Lama1_chr17_7784__del_1__ndel_131
37	48	TCTCATTGTCAA	Sox17	0.101524	0.504754787713354	-	compaction:Lama1_chr17_7784__del_1__ndel_131
39	52	TCATTGTCAATGCT	Foxa2	0.0136137	0.0604207360051397	+	compaction:Lama1_chr17_7784__del_1__ndel_131
60	71	ACCCATTGTATT	Sox17	0.288108	1.43240901046569	-	compaction:Lama1_chr17_7784__del_1__ndel_131
66	79	TGTATTTGTAAGAT	Foxa2	0.0298687	0.132564169734658	-	compaction:Lama1_chr17_7784__del_1__ndel_131
73	84	GTAAGATAACAC	Gata4/6	0.536436	0.770804436650608	+	compaction:Lama1_chr17_7784__del_1__ndel_131
76	89	AGATAACACACAGG	Foxa2	0.0146414	0.0649819052972853	+	compaction:Lama1_chr17_7784__del_1__ndel_131
77	88	GATAACACACAG	Klf4	0.0141695	0.0510791096826968	+	compaction:Lama1_chr17_7784__del_1__ndel_131
77	88	GATAACACACAG	Jun_Atf3	0.0232171	0.0579877341372373	-	compaction:Lama1_chr17_7784__del_1__ndel_131
91	104	TGTGTTTGTCCTTG	Foxa2	0.0694316	0.308153431764653	-	compaction:Lama1_chr17_7784__del_1__ndel_131
91	102	TGTGTTTGTCCT	Sox17	0.0109681	0.0545309580701985	-	compaction:Lama1_chr17_7784__del_1__ndel_131
106	117	TGTGAGGGACAG	Jun_Atf3	0.0575758	0.143803066840335	-	compaction:Lama1_chr17_7784__del_1__ndel_131
113	124	GACAGAGTCAGA	Jun_Atf3	0.0516396	0.128976633419044	+	compaction:Lama1_chr17_7784__del_1__ndel_131
119	130	GTCAGATATGGG	Gata4/6	0.257711	0.370304718873575	+	compaction:Lama1_chr17_7784__del_1__ndel_131
137	148	GGTCGATAAGTT	Gata4/6	0.321784	0.462371158615714	+	compaction:Lama1_chr17_7784__del_1__ndel_131
150	161	GGTGACCTTCAG	Jun_Atf3	0.065509	0.163617268116874	-	compaction:Lama1_chr17_7784__del_1__ndel_131
4	15	AGGAATGCCCCC	Klf4	0.0210872	0.0760164721197618	+	compaction:Lama1_chr17_7784__del_1__ndel_133
12	23	CCCCATTGTCTA	Sox17	0.182089	0.905306080729058	-	compaction:Lama1_chr17_7784__del_1__ndel_133
19	30	GTCTATTGTCTT	Sox17	0.259961	1.29246837564272	-	compaction:Lama1_chr17_7784__del_1__ndel_133
35	46	TCTCATTGTCAA	Sox17	0.101524	0.504754787713354	-	compaction:Lama1_chr17_7784__del_1__ndel_133
37	50	TCATTGTCAATGCT	Foxa2	0.0136137	0.0604207360051397	+	compaction:Lama1_chr17_7784__del_1__ndel_133
58	69	ACCCATTGTATT	Sox17	0.288108	1.43240901046569	-	compaction:Lama1_chr17_7784__del_1__ndel_133
64	77	TGTATTTGTAAGAT	Foxa2	0.0298687	0.132564169734658	-	compaction:Lama1_chr17_7784__del_1__ndel_133
71	82	GTAAGATAACAC	Gata4/6	0.536436	0.770804436650608	+	compaction:Lama1_chr17_7784__del_1__ndel_133
74	87	AGATAACACACAGG	Foxa2	0.0146414	0.0649819052972853	+	compaction:Lama1_chr17_7784__del_1__ndel_133
75	86	GATAACACACAG	Klf4	0.0141695	0.0510791096826968	+	compaction:Lama1_chr17_7784__del_1__ndel_133
75	86	GATAACACACAG	Jun_Atf3	0.0232171	0.0579877341372373	-	compaction:Lama1_chr17_7784__del_1__ndel_133
89	102	TGTGTTTGTCCTTG	Foxa2	0.0694316	0.308153431764653	-	compaction:Lama1_chr17_7784__del_1__ndel_133
89	100	TGTGTTTGTCCT	Sox17	0.0109681	0.0545309580701985	-	compaction:Lama1_chr17_7784__del_1__ndel_133
104	115	TGTGAGGGACAG	Jun_Atf3	0.0575758	0.143803066840335	-	compaction:Lama1_chr17_7784__del_1__ndel_133
111	122	GACAGAGTCAGA	Jun_Atf3	0.0516396	0.128976633419044	+	compaction:Lama1_chr17_7784__del_1__ndel_133
117	128	GTCAGATATGGG	Gata4/6	0.257711	0.370304718873575	+	compaction:Lama1_chr17_7784__del_1__ndel_133
135	146	GGTCGATAAGTT	Gata4/6	0.321784	0.462371158615714	+	compaction:Lama1_chr17_7784__del_1__ndel_133
148	159	GGTGACCTTCAG	Jun_Atf3	0.065509	0.163617268116874	-	compaction:Lama1_chr17_7784__del_1__ndel_133
5	16	CCCCATTGTCTA	Sox17	0.182089	0.905306080729058	-	compaction:Lama1_chr17_7784__del_1__ndel_140
12	23	GTCTATTGTCTT	Sox17	0.259961	1.29246837564272	-	compaction:Lama1_chr17_7784__del_1__ndel_140
28	39	TCTCATTGTCAA	Sox17	0.101524	0.504754787713354	-	compaction:Lama1_chr17_7784__del_1__ndel_140
30	43	TCATTGTCAATGCT	Foxa2	0.0136137	0.0604207360051397	+	compaction:Lama1_chr17_7784__del_1__ndel_140
51	62	ACCCATTGTATT	Sox17	0.288108	1.43240901046569	-	compaction:Lama1_chr17_7784__del_1__ndel_140
57	70	TGTATTTGTAAGAT	Foxa2	0.0298687	0.132564169734658	-	compaction:Lama1_chr17_7784__del_1__ndel_140
64	75	GTAAGATAACAC	Gata4/6	0.536436	0.770804436650608	+	compaction:Lama1_chr17_7784__del_1__ndel_140
67	80	AGATAACACACAGG	Foxa2	0.0146414	0.0649819052972853	+	compaction:Lama1_chr17_7784__del_1__ndel_140
68	79	GATAACACACAG	Klf4	0.0141695	0.0510791096826968	+	compaction:Lama1_chr17_7784__del_1__ndel_140
68	79	GATAACACACAG	Jun_Atf3	0.0232171	0.0579877341372373	-	compaction:Lama1_chr17_7784__del_1__ndel_140
82	95	TGTGTTTGTCCTTG	Foxa2	0.0694316	0.308153431764653	-	compaction:Lama1_chr17_7784__del_1__ndel_140
82	93	TGTGTTTGTCCT	Sox17	0.0109681	0.0545309580701985	-	compaction:Lama1_chr17_7784__del_1__ndel_140
97	108	TGTGAGGGACAG	Jun_Atf3	0.0575758	0.143803066840335	-	compaction:Lama1_chr17_7784__del_1__ndel_140
104	115	GACAGAGTCAGA	Jun_Atf3	0.0516396	0.128976633419044	+	compaction:Lama1_chr17_7784__del_1__ndel_140
110	121	GTCAGATATGGG	Gata4/6	0.257711	0.370304718873575	+	compaction:Lama1_chr17_7784__del_1__ndel_140
128	139	GGTCGATAAGTT	Gata4/6	0.321784	0.462371158615714	+	compaction:Lama1_chr17_7784__del_1__ndel_140
141	152	GGTGACCTTCAG	Jun_Atf3	0.065509	0.163617268116874	-	compaction:Lama1_chr17_7784__del_1__ndel_140
4	15	CCCCATTGTCTA	Sox17	0.182089	0.905306080729058	-	compaction:Lama1_chr17_7784__del_1__ndel_141
11	22	GTCTATTGTCTT	Sox17	0.259961	1.29246837564272	-	compaction:Lama1_chr17_7784__del_1__ndel_141
27	38	TCTCATTGTCAA	Sox17	0.101524	0.504754787713354	-	compaction:Lama1_chr17_7784__del_1__ndel_141
29	42	TCATTGTCAATGCT	Foxa2	0.0136137	0.0604207360051397	+	compaction:Lama1_chr17_7784__del_1__ndel_141
50	61	ACCCATTGTATT	Sox17	0.288108	1.43240901046569	-	compaction:Lama1_chr17_7784__del_1__ndel_141
56	69	TGTATTTGTAAGAT	Foxa2	0.0298687	0.132564169734658	-	compaction:Lama1_chr17_7784__del_1__ndel_141
63	74	GTAAGATAACAC	Gata4/6	0.536436	0.770804436650608	+	compaction:Lama1_chr17_7784__del_1__ndel_141
66	79	AGATAACACACAGG	Foxa2	0.0146414	0.0649819052972853	+	compaction:Lama1_chr17_7784__del_1__ndel_141
67	78	GATAACACACAG	Klf4	0.0141695	0.0510791096826968	+	compaction:Lama1_chr17_7784__del_1__ndel_141
67	78	GATAACACACAG	Jun_Atf3	0.0232171	0.0579877341372373	-	compaction:Lama1_chr17_7784__del_1__ndel_141
81	94	TGTGTTTGTCCTTG	Foxa2	0.0694316	0.308153431764653	-	compaction:Lama1_chr17_7784__del_1__ndel_141
81	92	TGTGTTTGTCCT	Sox17	0.0109681	0.0545309580701985	-	compaction:Lama1_chr17_7784__del_1__ndel_141
96	107	TGTGAGGGACAG	Jun_Atf3	0.0575758	0.143803066840335	-	compaction:Lama1_chr17_7784__del_1__ndel_141
103	114	GACAGAGTCAGA	Jun_Atf3	0.0516396	0.128976633419044	+	compaction:Lama1_chr17_7784__del_1__ndel_141
109	120	GTCAGATATGGG	Gata4/6	0.257711	0.370304718873575	+	compaction:Lama1_chr17_7784__del_1__ndel_141
127	138	GGTCGATAAGTT	Gata4/6	0.321784	0.462371158615714	+	compaction:Lama1_chr17_7784__del_1__ndel_141
140	151	GGTGACCTTCAG	Jun_Atf3	0.065509	0.163617268116874	-	compaction:Lama1_chr17_7784__del_1__ndel_141
3	14	CCCCATTGTCTA	Sox17	0.182089	0.905306080729058	-	compaction:Lama1_chr17_7784__del_1__ndel_142
10	21	GTCTATTGTCTT	Sox17	0.259961	1.29246837564272	-	compaction:Lama1_chr17_7784__del_1__ndel_142
26	37	TCTCATTGTCAA	Sox17	0.101524	0.504754787713354	-	compaction:Lama1_chr17_7784__del_1__ndel_142
28	41	TCATTGTCAATGCT	Foxa2	0.0136137	0.0604207360051397	+	compaction:Lama1_chr17_7784__del_1__ndel_142
49	60	ACCCATTGTATT	Sox17	0.288108	1.43240901046569	-	compaction:Lama1_chr17_7784__del_1__ndel_142
55	68	TGTATTTGTAAGAT	Foxa2	0.0298687	0.132564169734658	-	compaction:Lama1_chr17_7784__del_1__ndel_142
62	73	GTAAGATAACAC	Gata4/6	0.536436	0.770804436650608	+	compaction:Lama1_chr17_7784__del_1__ndel_142
65	78	AGATAACACACAGG	Foxa2	0.0146414	0.0649819052972853	+	compaction:Lama1_chr17_7784__del_1__ndel_142
66	77	GATAACACACAG	Klf4	0.0141695	0.0510791096826968	+	compaction:Lama1_chr17_7784__del_1__ndel_142
66	77	GATAACACACAG	Jun_Atf3	0.0232171	0.0579877341372373	-	compaction:Lama1_chr17_7784__del_1__ndel_142
80	93	TGTGTTTGTCCTTG	Foxa2	0.0694316	0.308153431764653	-	compaction:Lama1_chr17_7784__del_1__ndel_142
80	91	TGTGTTTGTCCT	Sox17	0.0109681	0.0545309580701985	-	compaction:Lama1_chr17_7784__del_1__ndel_142
95	106	TGTGAGGGACAG	Jun_Atf3	0.0575758	0.143803066840335	-	compaction:Lama1_chr17_7784__del_1__ndel_142
102	113	GACAGAGTCAGA	Jun_Atf3	0.0516396	0.128976633419044	+	compaction:Lama1_chr17_7784__del_1__ndel_142
108	119	GTCAGATATGGG	Gata4/6	0.257711	0.370304718873575	+	compaction:Lama1_chr17_7784__del_1__ndel_142
126	137	GGTCGATAAGTT	Gata4/6	0.321784	0.462371158615714	+	compaction:Lama1_chr17_7784__del_1__ndel_142
139	150	GGTGACCTTCAG	Jun_Atf3	0.065509	0.163617268116874	-	compaction:Lama1_chr17_7784__del_1__ndel_142
2	13	CCCCATTGTCTA	Sox17	0.182089	0.905306080729058	-	compaction:Lama1_chr17_7784__del_1__ndel_143
9	20	GTCTATTGTCTT	Sox17	0.259961	1.29246837564272	-	compaction:Lama1_chr17_7784__del_1__ndel_143
25	36	TCTCATTGTCAA	Sox17	0.101524	0.504754787713354	-	compaction:Lama1_chr17_7784__del_1__ndel_143
27	40	TCATTGTCAATGCT	Foxa2	0.0136137	0.0604207360051397	+	compaction:Lama1_chr17_7784__del_1__ndel_143
48	59	ACCCATTGTATT	Sox17	0.288108	1.43240901046569	-	compaction:Lama1_chr17_7784__del_1__ndel_143
54	67	TGTATTTGTAAGAT	Foxa2	0.0298687	0.132564169734658	-	compaction:Lama1_chr17_7784__del_1__ndel_143
61	72	GTAAGATAACAC	Gata4/6	0.536436	0.770804436650608	+	compaction:Lama1_chr17_7784__del_1__ndel_143
64	77	AGATAACACACAGG	Foxa2	0.0146414	0.0649819052972853	+	compaction:Lama1_chr17_7784__del_1__ndel_143
65	76	GATAACACACAG	Klf4	0.0141695	0.0510791096826968	+	compaction:Lama1_chr17_7784__del_1__ndel_143
65	76	GATAACACACAG	Jun_Atf3	0.0232171	0.0579877341372373	-	compaction:Lama1_chr17_7784__del_1__ndel_143
79	92	TGTGTTTGTCCTTG	Foxa2	0.0694316	0.308153431764653	-	compaction:Lama1_chr17_7784__del_1__ndel_143
79	90	TGTGTTTGTCCT	Sox17	0.0109681	0.0545309580701985	-	compaction:Lama1_chr17_7784__del_1__ndel_143
94	105	TGTGAGGGACAG	Jun_Atf3	0.0575758	0.143803066840335	-	compaction:Lama1_chr17_7784__del_1__ndel_143
101	112	GACAGAGTCAGA	Jun_Atf3	0.0516396	0.128976633419044	+	compaction:Lama1_chr17_7784__del_1__ndel_143
107	118	GTCAGATATGGG	Gata4/6	0.257711	0.370304718873575	+	compaction:Lama1_chr17_7784__del_1__ndel_143
125	136	GGTCGATAAGTT	Gata4/6	0.321784	0.462371158615714	+	compaction:Lama1_chr17_7784__del_1__ndel_143
138	149	GGTGACCTTCAG	Jun_Atf3	0.065509	0.163617268116874	-	compaction:Lama1_chr17_7784__del_1__ndel_143
1	12	CCCCATTGTCTA	Sox17	0.182089	0.905306080729058	-	compaction:Lama1_chr17_7784__del_1__ndel_144
8	19	GTCTATTGTCTT	Sox17	0.259961	1.29246837564272	-	compaction:Lama1_chr17_7784__del_1__ndel_144
24	35	TCTCATTGTCAA	Sox17	0.101524	0.504754787713354	-	compaction:Lama1_chr17_7784__del_1__ndel_144
26	39	TCATTGTCAATGCT	Foxa2	0.0136137	0.0604207360051397	+	compaction:Lama1_chr17_7784__del_1__ndel_144
47	58	ACCCATTGTATT	Sox17	0.288108	1.43240901046569	-	compaction:Lama1_chr17_7784__del_1__ndel_144
53	66	TGTATTTGTAAGAT	Foxa2	0.0298687	0.132564169734658	-	compaction:Lama1_chr17_7784__del_1__ndel_144
60	71	GTAAGATAACAC	Gata4/6	0.536436	0.770804436650608	+	compaction:Lama1_chr17_7784__del_1__ndel_144
63	76	AGATAACACACAGG	Foxa2	0.0146414	0.0649819052972853	+	compaction:Lama1_chr17_7784__del_1__ndel_144
64	75	GATAACACACAG	Klf4	0.0141695	0.0510791096826968	+	compaction:Lama1_chr17_7784__del_1__ndel_144
64	75	GATAACACACAG	Jun_Atf3	0.0232171	0.0579877341372373	-	compaction:Lama1_chr17_7784__del_1__ndel_144
78	91	TGTGTTTGTCCTTG	Foxa2	0.0694316	0.308153431764653	-	compaction:Lama1_chr17_7784__del_1__ndel_144
78	89	TGTGTTTGTCCT	Sox17	0.0109681	0.0545309580701985	-	compaction:Lama1_chr17_7784__del_1__ndel_144
93	104	TGTGAGGGACAG	Jun_Atf3	0.0575758	0.143803066840335	-	compaction:Lama1_chr17_7784__del_1__ndel_144
100	111	GACAGAGTCAGA	Jun_Atf3	0.0516396	0.128976633419044	+	compaction:Lama1_chr17_7784__del_1__ndel_144
106	117	GTCAGATATGGG	Gata4/6	0.257711	0.370304718873575	+	compaction:Lama1_chr17_7784__del_1__ndel_144
124	135	GGTCGATAAGTT	Gata4/6	0.321784	0.462371158615714	+	compaction:Lama1_chr17_7784__del_1__ndel_144
137	148	GGTGACCTTCAG	Jun_Atf3	0.065509	0.163617268116874	-	compaction:Lama1_chr17_7784__del_1__ndel_144
7	18	GTCTATTGTCTT	Sox17	0.259961	1.29246837564272	-	compaction:Lama1_chr17_7784__del_1__ndel_145
23	34	TCTCATTGTCAA	Sox17	0.101524	0.504754787713354	-	compaction:Lama1_chr17_7784__del_1__ndel_145
25	38	TCATTGTCAATGCT	Foxa2	0.0136137	0.0604207360051397	+	compaction:Lama1_chr17_7784__del_1__ndel_145
46	57	ACCCATTGTATT	Sox17	0.288108	1.43240901046569	-	compaction:Lama1_chr17_7784__del_1__ndel_145
52	65	TGTATTTGTAAGAT	Foxa2	0.0298687	0.132564169734658	-	compaction:Lama1_chr17_7784__del_1__ndel_145
59	70	GTAAGATAACAC	Gata4/6	0.536436	0.770804436650608	+	compaction:Lama1_chr17_7784__del_1__ndel_145
62	75	AGATAACACACAGG	Foxa2	0.0146414	0.0649819052972853	+	compaction:Lama1_chr17_7784__del_1__ndel_145
63	74	GATAACACACAG	Klf4	0.0141695	0.0510791096826968	+	compaction:Lama1_chr17_7784__del_1__ndel_145
63	74	GATAACACACAG	Jun_Atf3	0.0232171	0.0579877341372373	-	compaction:Lama1_chr17_7784__del_1__ndel_145
77	90	TGTGTTTGTCCTTG	Foxa2	0.0694316	0.308153431764653	-	compaction:Lama1_chr17_7784__del_1__ndel_145
77	88	TGTGTTTGTCCT	Sox17	0.0109681	0.0545309580701985	-	compaction:Lama1_chr17_7784__del_1__ndel_145
92	103	TGTGAGGGACAG	Jun_Atf3	0.0575758	0.143803066840335	-	compaction:Lama1_chr17_7784__del_1__ndel_145
99	110	GACAGAGTCAGA	Jun_Atf3	0.0516396	0.128976633419044	+	compaction:Lama1_chr17_7784__del_1__ndel_145
105	116	GTCAGATATGGG	Gata4/6	0.257711	0.370304718873575	+	compaction:Lama1_chr17_7784__del_1__ndel_145
123	134	GGTCGATAAGTT	Gata4/6	0.321784	0.462371158615714	+	compaction:Lama1_chr17_7784__del_1__ndel_145
136	147	GGTGACCTTCAG	Jun_Atf3	0.065509	0.163617268116874	-	compaction:Lama1_chr17_7784__del_1__ndel_145
6	17	GTCTATTGTCTT	Sox17	0.259961	1.29246837564272	-	compaction:Lama1_chr17_7784__del_1__ndel_146
22	33	TCTCATTGTCAA	Sox17	0.101524	0.504754787713354	-	compaction:Lama1_chr17_7784__del_1__ndel_146
24	37	TCATTGTCAATGCT	Foxa2	0.0136137	0.0604207360051397	+	compaction:Lama1_chr17_7784__del_1__ndel_146
45	56	ACCCATTGTATT	Sox17	0.288108	1.43240901046569	-	compaction:Lama1_chr17_7784__del_1__ndel_146
51	64	TGTATTTGTAAGAT	Foxa2	0.0298687	0.132564169734658	-	compaction:Lama1_chr17_7784__del_1__ndel_146
58	69	GTAAGATAACAC	Gata4/6	0.536436	0.770804436650608	+	compaction:Lama1_chr17_7784__del_1__ndel_146
61	74	AGATAACACACAGG	Foxa2	0.0146414	0.0649819052972853	+	compaction:Lama1_chr17_7784__del_1__ndel_146
62	73	GATAACACACAG	Klf4	0.0141695	0.0510791096826968	+	compaction:Lama1_chr17_7784__del_1__ndel_146
62	73	GATAACACACAG	Jun_Atf3	0.0232171	0.0579877341372373	-	compaction:Lama1_chr17_7784__del_1__ndel_146
76	89	TGTGTTTGTCCTTG	Foxa2	0.0694316	0.308153431764653	-	compaction:Lama1_chr17_7784__del_1__ndel_146
76	87	TGTGTTTGTCCT	Sox17	0.0109681	0.0545309580701985	-	compaction:Lama1_chr17_7784__del_1__ndel_146
91	102	TGTGAGGGACAG	Jun_Atf3	0.0575758	0.143803066840335	-	compaction:Lama1_chr17_7784__del_1__ndel_146
98	109	GACAGAGTCAGA	Jun_Atf3	0.0516396	0.128976633419044	+	compaction:Lama1_chr17_7784__del_1__ndel_146
104	115	GTCAGATATGGG	Gata4/6	0.257711	0.370304718873575	+	compaction:Lama1_chr17_7784__del_1__ndel_146
122	133	GGTCGATAAGTT	Gata4/6	0.321784	0.462371158615714	+	compaction:Lama1_chr17_7784__del_1__ndel_146
135	146	GGTGACCTTCAG	Jun_Atf3	0.065509	0.163617268116874	-	compaction:Lama1_chr17_7784__del_1__ndel_146
5	16	GTCTATTGTCTT	Sox17	0.259961	1.29246837564272	-	compaction:Lama1_chr17_7784__del_1__ndel_147
21	32	TCTCATTGTCAA	Sox17	0.101524	0.504754787713354	-	compaction:Lama1_chr17_7784__del_1__ndel_147
23	36	TCATTGTCAATGCT	Foxa2	0.0136137	0.0604207360051397	+	compaction:Lama1_chr17_7784__del_1__ndel_147
44	55	ACCCATTGTATT	Sox17	0.288108	1.43240901046569	-	compaction:Lama1_chr17_7784__del_1__ndel_147
50	63	TGTATTTGTAAGAT	Foxa2	0.0298687	0.132564169734658	-	compaction:Lama1_chr17_7784__del_1__ndel_147
57	68	GTAAGATAACAC	Gata4/6	0.536436	0.770804436650608	+	compaction:Lama1_chr17_7784__del_1__ndel_147
60	73	AGATAACACACAGG	Foxa2	0.0146414	0.0649819052972853	+	compaction:Lama1_chr17_7784__del_1__ndel_147
61	72	GATAACACACAG	Klf4	0.0141695	0.0510791096826968	+	compaction:Lama1_chr17_7784__del_1__ndel_147
61	72	GATAACACACAG	Jun_Atf3	0.0232171	0.0579877341372373	-	compaction:Lama1_chr17_7784__del_1__ndel_147
75	88	TGTGTTTGTCCTTG	Foxa2	0.0694316	0.308153431764653	-	compaction:Lama1_chr17_7784__del_1__ndel_147
75	86	TGTGTTTGTCCT	Sox17	0.0109681	0.0545309580701985	-	compaction:Lama1_chr17_7784__del_1__ndel_147
90	101	TGTGAGGGACAG	Jun_Atf3	0.0575758	0.143803066840335	-	compaction:Lama1_chr17_7784__del_1__ndel_147
97	108	GACAGAGTCAGA	Jun_Atf3	0.0516396	0.128976633419044	+	compaction:Lama1_chr17_7784__del_1__ndel_147
103	114	GTCAGATATGGG	Gata4/6	0.257711	0.370304718873575	+	compaction:Lama1_chr17_7784__del_1__ndel_147
121	132	GGTCGATAAGTT	Gata4/6	0.321784	0.462371158615714	+	compaction:Lama1_chr17_7784__del_1__ndel_147
134	145	GGTGACCTTCAG	Jun_Atf3	0.065509	0.163617268116874	-	compaction:Lama1_chr17_7784__del_1__ndel_147
4	15	GTCTATTGTCTT	Sox17	0.259961	1.29246837564272	-	compaction:Lama1_chr17_7784__del_1__ndel_155
19	30	TTCTATTGTCAA	Sox17	0.135124	0.671806527865128	-	compaction:Lama1_chr17_7784__del_1__ndel_155
39	50	ACCCATTGTATT	Sox17	0.288108	1.43240901046569	-	compaction:Lama1_chr17_7784__del_1__ndel_155
45	58	TGTATTTGTAAGAT	Foxa2	0.0298687	0.132564169734658	-	compaction:Lama1_chr17_7784__del_1__ndel_155
52	63	GTAAGATAACAC	Gata4/6	0.536436	0.770804436650608	+	compaction:Lama1_chr17_7784__del_1__ndel_155
55	68	AGATAACACACAGG	Foxa2	0.0146414	0.0649819052972853	+	compaction:Lama1_chr17_7784__del_1__ndel_155
56	67	GATAACACACAG	Klf4	0.0141695	0.0510791096826968	+	compaction:Lama1_chr17_7784__del_1__ndel_155
56	67	GATAACACACAG	Jun_Atf3	0.0232171	0.0579877341372373	-	compaction:Lama1_chr17_7784__del_1__ndel_155
64	75	ACAGGCGTGTTT	Klf4	0.0341562	0.123128429806565	-	compaction:Lama1_chr17_7784__del_1__ndel_155
69	82	CGTGTTTGCCTTGC	Foxa2	0.199143	0.883842499120117	-	compaction:Lama1_chr17_7784__del_1__ndel_155
89	100	GACAGAGTCAGA	Jun_Atf3	0.0516396	0.128976633419044	+	compaction:Lama1_chr17_7784__del_1__ndel_155
95	106	GTCAGATATGGG	Gata4/6	0.257711	0.370304718873575	+	compaction:Lama1_chr17_7784__del_1__ndel_155
113	124	GGTCGATAAGTT	Gata4/6	0.321784	0.462371158615714	+	compaction:Lama1_chr17_7784__del_1__ndel_155
126	137	GGTGACCTTCAG	Jun_Atf3	0.065509	0.163617268116874	-	compaction:Lama1_chr17_7784__del_1__ndel_155
3	14	GTCTATTGTCTT	Sox17	0.259961	1.29246837564272	-	compaction:Lama1_chr17_7784__del_1__ndel_225
18	29	TTCTATTGTAAT	Sox17	0.168292	0.836710459929236	-	compaction:Lama1_chr17_7784__del_1__ndel_225
19	30	TCTATTGTAATC	Jun_Atf3	0.0203823	0.0509074515553369	+	compaction:Lama1_chr17_7784__del_1__ndel_225
23	34	TTGTAATCCTGG	Gata4/6	0.0545036	0.0783161769408281	-	compaction:Lama1_chr17_7784__del_1__ndel_225
36	47	ACCCATTGTTTT	Sox17	0.753167	3.74457910639557	-	compaction:Lama1_chr17_7784__del_1__ndel_225
46	59	TTTAAGTAAACACA	Foxa2	0.358877	1.59277877985533	+	compaction:Lama1_chr17_7784__del_1__ndel_225
57	68	ACAGGCGTTTCC	Klf4	0.0241679	0.0871219743039944	-	compaction:Lama1_chr17_7784__del_1__ndel_225
2	13	GTCTATTGTCTT	Sox17	0.259961	1.29246837564272	-	compaction:Lama1_chr17_7784__del_1__ndel_226
17	28	TTCTATTGTAAT	Sox17	0.168292	0.836710459929236	-	compaction:Lama1_chr17_7784__del_1__ndel_226
18	29	TCTATTGTAATC	Jun_Atf3	0.0203823	0.0509074515553369	+	compaction:Lama1_chr17_7784__del_1__ndel_226
22	33	TTGTAATCCTGG	Gata4/6	0.0545036	0.0783161769408281	-	compaction:Lama1_chr17_7784__del_1__ndel_226
35	46	ACCCATTGTTTT	Sox17	0.753167	3.74457910639557	-	compaction:Lama1_chr17_7784__del_1__ndel_226
45	58	TTTAAGTAAACACA	Foxa2	0.358877	1.59277877985533	+	compaction:Lama1_chr17_7784__del_1__ndel_226
56	67	ACAGGCGTTTCC	Klf4	0.0241679	0.0871219743039944	-	compaction:Lama1_chr17_7784__del_1__ndel_226
1	12	GTCTATTGTCTT	Sox17	0.259961	1.29246837564272	-	compaction:Lama1_chr17_7784__del_1__ndel_227
16	27	TTCTATTGTAAT	Sox17	0.168292	0.836710459929236	-	compaction:Lama1_chr17_7784__del_1__ndel_227
17	28	TCTATTGTAATC	Jun_Atf3	0.0203823	0.0509074515553369	+	compaction:Lama1_chr17_7784__del_1__ndel_227
21	32	TTGTAATCCTGG	Gata4/6	0.0545036	0.0783161769408281	-	compaction:Lama1_chr17_7784__del_1__ndel_227
34	45	ACCCATTGTTTT	Sox17	0.753167	3.74457910639557	-	compaction:Lama1_chr17_7784__del_1__ndel_227
44	57	TTTAAGTAAACACA	Foxa2	0.358877	1.59277877985533	+	compaction:Lama1_chr17_7784__del_1__ndel_227
55	66	ACAGGCGTTTCC	Klf4	0.0241679	0.0871219743039944	-	compaction:Lama1_chr17_7784__del_1__ndel_227
15	26	TTCTATTGTAAT	Sox17	0.168292	0.836710459929236	-	compaction:Lama1_chr17_7784__del_1__ndel_228
16	27	TCTATTGTAATC	Jun_Atf3	0.0203823	0.0509074515553369	+	compaction:Lama1_chr17_7784__del_1__ndel_228
20	31	TTGTAATCCTGG	Gata4/6	0.0545036	0.0783161769408281	-	compaction:Lama1_chr17_7784__del_1__ndel_228
33	44	ACCCATTGTTTT	Sox17	0.753167	3.74457910639557	-	compaction:Lama1_chr17_7784__del_1__ndel_228
43	56	TTTAAGTAAACACA	Foxa2	0.358877	1.59277877985533	+	compaction:Lama1_chr17_7784__del_1__ndel_228
54	65	ACAGGCGTTTCC	Klf4	0.0241679	0.0871219743039944	-	compaction:Lama1_chr17_7784__del_1__ndel_228
14	25	TTCTATTGTAAT	Sox17	0.168292	0.836710459929236	-	compaction:Lama1_chr17_7784__del_1__ndel_229
15	26	TCTATTGTAATC	Jun_Atf3	0.0203823	0.0509074515553369	+	compaction:Lama1_chr17_7784__del_1__ndel_229
19	30	TTGTAATCCTGG	Gata4/6	0.0545036	0.0783161769408281	-	compaction:Lama1_chr17_7784__del_1__ndel_229
32	43	ACCCATTGTTTT	Sox17	0.753167	3.74457910639557	-	compaction:Lama1_chr17_7784__del_1__ndel_229
42	55	TTTAAGTAAACACA	Foxa2	0.358877	1.59277877985533	+	compaction:Lama1_chr17_7784__del_1__ndel_229
53	64	ACAGGCGTTTCC	Klf4	0.0241679	0.0871219743039944	-	compaction:Lama1_chr17_7784__del_1__ndel_229
4	15	GTTCCTGTAATC	Jun_Atf3	0.0242655	0.0606062498204828	+	compaction:Lama1_chr17_7784__del_1__ndel_249
8	19	CTGTAATCTGGA	Gata4/6	0.286937	0.412299533661453	-	compaction:Lama1_chr17_7784__del_1__ndel_249
19	30	ACCCATTGTTTT	Sox17	0.753167	3.74457910639557	-	compaction:Lama1_chr17_7784__del_1__ndel_249
29	42	TTTAAGTAAACACA	Foxa2	0.358877	1.59277877985533	+	compaction:Lama1_chr17_7784__del_1__ndel_249
40	51	ACAGGCGTTCCC	Klf4	0.0202695	0.0730687754482108	-	compaction:Lama1_chr17_7784__del_1__ndel_249
8	19	GCGCTAACCCTA	Klf4	0.0141605	0.0510466659135346	+	compaction:Lama1_chr17_7784__del_1__ndel_29
14	25	ACCCTATCTCGA	Gata4/6	0.437494	0.628634760172735	-	compaction:Lama1_chr17_7784__del_1__ndel_29
25	36	AGGAATGCCCCC	Klf4	0.0210872	0.0760164721197618	+	compaction:Lama1_chr17_7784__del_1__ndel_29
33	44	CCCCATTGTCTA	Sox17	0.182089	0.905306080729058	-	compaction:Lama1_chr17_7784__del_1__ndel_29
40	51	GTCTATTGTCTT	Sox17	0.259961	1.29246837564272	-	compaction:Lama1_chr17_7784__del_1__ndel_29
57	68	CTACATTGTCAA	Sox17	0.0466049	0.231709215613078	-	compaction:Lama1_chr17_7784__del_1__ndel_29
84	95	CCACATTGATAT	Sox17	0.0131178	0.0652187891953256	-	compaction:Lama1_chr17_7784__del_1__ndel_29
85	98	CACATTGATATTTG	Foxa2	0.013414	0.0595344214117355	-	compaction:Lama1_chr17_7784__del_1__ndel_29
87	98	CATTGATATTTG	Gata4/6	0.0789098	0.11338542516761	+	compaction:Lama1_chr17_7784__del_1__ndel_29
91	104	GATATTTGTATAGA	Foxa2	0.157816	0.700423754995859	-	compaction:Lama1_chr17_7784__del_1__ndel_29
95	108	TTTGTATAGATAAC	Foxa2	0.0113114	0.0502025983566949	-	compaction:Lama1_chr17_7784__del_1__ndel_29
99	110	TATAGATAACAC	Gata4/6	0.40318	1.1689798395254	+	compaction:Lama1_chr17_7784__del_1__ndel_29
102	115	AGATAACACACAGG	Foxa2	0.0146414	0.0649819052972853	+	compaction:Lama1_chr17_7784__del_1__ndel_29
103	114	GATAACACACAG	Klf4	0.0141695	0.0510791096826968	+	compaction:Lama1_chr17_7784__del_1__ndel_29
103	114	GATAACACACAG	Jun_Atf3	0.0232171	0.0579877341372373	-	compaction:Lama1_chr17_7784__del_1__ndel_29
117	130	TGTGTTTGTCCTTG	Foxa2	0.0694316	0.308153431764653	-	compaction:Lama1_chr17_7784__del_1__ndel_29
117	128	TGTGTTTGTCCT	Sox17	0.0109681	0.0545309580701985	-	compaction:Lama1_chr17_7784__del_1__ndel_29
132	143	TGTGAGGGACAG	Jun_Atf3	0.0575758	0.143803066840335	-	compaction:Lama1_chr17_7784__del_1__ndel_29
139	150	GACAGAGTCAGA	Jun_Atf3	0.0516396	0.128976633419044	+	compaction:Lama1_chr17_7784__del_1__ndel_29
145	156	GTCAGATATAAG	Gata4/6	0.141479	0.203291055956146	+	compaction:Lama1_chr17_7784__del_1__ndel_29
154	165	AAGGGAGAAAGC	Klf4	0.014721	0.0530671917596937	-	compaction:Lama1_chr17_7784__del_1__ndel_29
171	182	TCCTGATAAGCT	Gata4/6	0.62787	0.902185874251201	+	compaction:Lama1_chr17_7784__del_1__ndel_29
185	196	GGTGACCTTGCT	Jun_Atf3	0.0572194	0.142912911375333	-	compaction:Lama1_chr17_7784__del_1__ndel_29
197	208	TAGGGTGGGTCT	Klf4	0.20516	0.73957374236932	-	compaction:Lama1_chr17_7784__del_1__ndel_29
219	232	GATGTTGATTAGAG	Foxa2	0.0300336	0.133296033913188	-	compaction:Lama1_chr17_7784__del_1__ndel_29
221	232	TGTTGATTAGAG	Gata4/6	0.194879	0.28002147098635	+	compaction:Lama1_chr17_7784__del_1__ndel_29
234	245	TGGACAAAGAAA	Sox17	0.0290802	0.144580298034572	+	compaction:Lama1_chr17_7784__del_1__ndel_29
251	262	CTGTGAGTCAGG	Jun_Atf3	0.111773	0.279167639701833	+	compaction:Lama1_chr17_7784__del_1__ndel_29
252	263	TGTGAGTCAGGA	Jun_Atf3	0.0598836	0.149567098215568	-	compaction:Lama1_chr17_7784__del_1__ndel_29
4	15	GCGCTAACCCTA	Klf4	0.0141605	0.0510466659135346	+	compaction:Lama1_chr17_7784__del_1__ndel_33
10	21	ACCCTATCTCGA	Gata4/6	0.437494	0.628634760172735	-	compaction:Lama1_chr17_7784__del_1__ndel_33
21	32	AGGAATGCCCCC	Klf4	0.0210872	0.0760164721197618	+	compaction:Lama1_chr17_7784__del_1__ndel_33
29	40	CCCCATTGTCTA	Sox17	0.182089	0.905306080729058	-	compaction:Lama1_chr17_7784__del_1__ndel_33
36	47	GTCTATTGTCTT	Sox17	0.259961	1.29246837564272	-	compaction:Lama1_chr17_7784__del_1__ndel_33
53	64	CTACATTGTCAA	Sox17	0.0466049	0.231709215613078	-	compaction:Lama1_chr17_7784__del_1__ndel_33
80	91	CCACATTGATAT	Sox17	0.0131178	0.0652187891953256	-	compaction:Lama1_chr17_7784__del_1__ndel_33
81	94	CACATTGATATTTG	Foxa2	0.013414	0.0595344214117355	-	compaction:Lama1_chr17_7784__del_1__ndel_33
83	94	CATTGATATTTG	Gata4/6	0.0789098	0.11338542516761	+	compaction:Lama1_chr17_7784__del_1__ndel_33
87	100	GATATTTGTATAGA	Foxa2	0.157816	0.700423754995859	-	compaction:Lama1_chr17_7784__del_1__ndel_33
91	104	TTTGTATAGATAAC	Foxa2	0.0113114	0.0502025983566949	-	compaction:Lama1_chr17_7784__del_1__ndel_33
95	106	TATAGATAACAC	Gata4/6	0.40318	1.1689798395254	+	compaction:Lama1_chr17_7784__del_1__ndel_33
98	111	AGATAACACACAGG	Foxa2	0.0146414	0.0649819052972853	+	compaction:Lama1_chr17_7784__del_1__ndel_33
99	110	GATAACACACAG	Klf4	0.0141695	0.0510791096826968	+	compaction:Lama1_chr17_7784__del_1__ndel_33
99	110	GATAACACACAG	Jun_Atf3	0.0232171	0.0579877341372373	-	compaction:Lama1_chr17_7784__del_1__ndel_33
113	126	TGTGTTTGTCCTTG	Foxa2	0.0694316	0.308153431764653	-	compaction:Lama1_chr17_7784__del_1__ndel_33
113	124	TGTGTTTGTCCT	Sox17	0.0109681	0.0545309580701985	-	compaction:Lama1_chr17_7784__del_1__ndel_33
128	139	TGTGAGGGACAG	Jun_Atf3	0.0575758	0.143803066840335	-	compaction:Lama1_chr17_7784__del_1__ndel_33
135	146	GACAGAGTCAGA	Jun_Atf3	0.0516396	0.128976633419044	+	compaction:Lama1_chr17_7784__del_1__ndel_33
141	152	GTCAGATATAAG	Gata4/6	0.141479	0.203291055956146	+	compaction:Lama1_chr17_7784__del_1__ndel_33
150	161	AAGGGAGAAAGC	Klf4	0.014721	0.0530671917596937	-	compaction:Lama1_chr17_7784__del_1__ndel_33
167	178	TCCTGATAAGCT	Gata4/6	0.62787	0.902185874251201	+	compaction:Lama1_chr17_7784__del_1__ndel_33
181	192	GGTGACCTTGCT	Jun_Atf3	0.0572194	0.142912911375333	-	compaction:Lama1_chr17_7784__del_1__ndel_33
193	204	TAGGGTGGGTCT	Klf4	0.20516	0.73957374236932	-	compaction:Lama1_chr17_7784__del_1__ndel_33
215	228	GATGTTGATTAGAG	Foxa2	0.0300336	0.133296033913188	-	compaction:Lama1_chr17_7784__del_1__ndel_33
217	228	TGTTGATTAGAG	Gata4/6	0.194879	0.28002147098635	+	compaction:Lama1_chr17_7784__del_1__ndel_33
230	241	TGGACAAAGAAA	Sox17	0.0290802	0.144580298034572	+	compaction:Lama1_chr17_7784__del_1__ndel_33
247	258	CTGTGAGTCAGG	Jun_Atf3	0.111773	0.279167639701833	+	compaction:Lama1_chr17_7784__del_1__ndel_33
248	259	TGTGAGTCAGGA	Jun_Atf3	0.0598836	0.149567098215568	-	compaction:Lama1_chr17_7784__del_1__ndel_33
3	14	GCGCTAACCCTA	Klf4	0.0141605	0.0510466659135346	+	compaction:Lama1_chr17_7784__del_1__ndel_34
9	20	ACCCTATCTCGA	Gata4/6	0.437494	0.628634760172735	-	compaction:Lama1_chr17_7784__del_1__ndel_34
20	31	AGGAATGCCCCC	Klf4	0.0210872	0.0760164721197618	+	compaction:Lama1_chr17_7784__del_1__ndel_34
28	39	CCCCATTGTCTA	Sox17	0.182089	0.905306080729058	-	compaction:Lama1_chr17_7784__del_1__ndel_34
35	46	GTCTATTGTCTT	Sox17	0.259961	1.29246837564272	-	compaction:Lama1_chr17_7784__del_1__ndel_34
52	63	CTACATTGTCAA	Sox17	0.0466049	0.231709215613078	-	compaction:Lama1_chr17_7784__del_1__ndel_34
79	90	CCACATTGATAT	Sox17	0.0131178	0.0652187891953256	-	compaction:Lama1_chr17_7784__del_1__ndel_34
80	93	CACATTGATATTTG	Foxa2	0.013414	0.0595344214117355	-	compaction:Lama1_chr17_7784__del_1__ndel_34
82	93	CATTGATATTTG	Gata4/6	0.0789098	0.11338542516761	+	compaction:Lama1_chr17_7784__del_1__ndel_34
86	99	GATATTTGTATAGA	Foxa2	0.157816	0.700423754995859	-	compaction:Lama1_chr17_7784__del_1__ndel_34
90	103	TTTGTATAGATAAC	Foxa2	0.0113114	0.0502025983566949	-	compaction:Lama1_chr17_7784__del_1__ndel_34
94	105	TATAGATAACAC	Gata4/6	0.40318	1.1689798395254	+	compaction:Lama1_chr17_7784__del_1__ndel_34
97	110	AGATAACACACAGG	Foxa2	0.0146414	0.0649819052972853	+	compaction:Lama1_chr17_7784__del_1__ndel_34
98	109	GATAACACACAG	Klf4	0.0141695	0.0510791096826968	+	compaction:Lama1_chr17_7784__del_1__ndel_34
98	109	GATAACACACAG	Jun_Atf3	0.0232171	0.0579877341372373	-	compaction:Lama1_chr17_7784__del_1__ndel_34
112	125	TGTGTTTGTCCTTG	Foxa2	0.0694316	0.308153431764653	-	compaction:Lama1_chr17_7784__del_1__ndel_34
112	123	TGTGTTTGTCCT	Sox17	0.0109681	0.0545309580701985	-	compaction:Lama1_chr17_7784__del_1__ndel_34
127	138	TGTGAGGGACAG	Jun_Atf3	0.0575758	0.143803066840335	-	compaction:Lama1_chr17_7784__del_1__ndel_34
134	145	GACAGAGTCAGA	Jun_Atf3	0.0516396	0.128976633419044	+	compaction:Lama1_chr17_7784__del_1__ndel_34
140	151	GTCAGATATAAG	Gata4/6	0.141479	0.203291055956146	+	compaction:Lama1_chr17_7784__del_1__ndel_34
149	160	AAGGGAGAAAGC	Klf4	0.014721	0.0530671917596937	-	compaction:Lama1_chr17_7784__del_1__ndel_34
166	177	TCCTGATAAGCT	Gata4/6	0.62787	0.902185874251201	+	compaction:Lama1_chr17_7784__del_1__ndel_34
180	191	GGTGACCTTGCT	Jun_Atf3	0.0572194	0.142912911375333	-	compaction:Lama1_chr17_7784__del_1__ndel_34
192	203	TAGGGTGGGTCT	Klf4	0.20516	0.73957374236932	-	compaction:Lama1_chr17_7784__del_1__ndel_34
214	227	GATGTTGATTAGAG	Foxa2	0.0300336	0.133296033913188	-	compaction:Lama1_chr17_7784__del_1__ndel_34
216	227	TGTTGATTAGAG	Gata4/6	0.194879	0.28002147098635	+	compaction:Lama1_chr17_7784__del_1__ndel_34
229	240	TGGACAAAGAAA	Sox17	0.0290802	0.144580298034572	+	compaction:Lama1_chr17_7784__del_1__ndel_34
246	257	CTGTGAGTCAGG	Jun_Atf3	0.111773	0.279167639701833	+	compaction:Lama1_chr17_7784__del_1__ndel_34
247	258	TGTGAGTCAGGA	Jun_Atf3	0.0598836	0.149567098215568	-	compaction:Lama1_chr17_7784__del_1__ndel_34
2	13	GCGCTAACCCTA	Klf4	0.0141605	0.0510466659135346	+	compaction:Lama1_chr17_7784__del_1__ndel_42
8	19	ACCCTATCTCGA	Gata4/6	0.437494	0.628634760172735	-	compaction:Lama1_chr17_7784__del_1__ndel_42
19	30	AGGAATGCCCCC	Klf4	0.0210872	0.0760164721197618	+	compaction:Lama1_chr17_7784__del_1__ndel_42
27	38	CCCCATTGTCTA	Sox17	0.182089	0.905306080729058	-	compaction:Lama1_chr17_7784__del_1__ndel_42
34	45	GTCTATTGTCTT	Sox17	0.259961	1.29246837564272	-	compaction:Lama1_chr17_7784__del_1__ndel_42
51	62	CTACATTGTCAA	Sox17	0.0466049	0.231709215613078	-	compaction:Lama1_chr17_7784__del_1__ndel_42
78	89	CCACATTGATAT	Sox17	0.0131178	0.0652187891953256	-	compaction:Lama1_chr17_7784__del_1__ndel_42
79	92	CACATTGATATTTG	Foxa2	0.013414	0.0595344214117355	-	compaction:Lama1_chr17_7784__del_1__ndel_42
81	92	CATTGATATTTG	Gata4/6	0.0789098	0.11338542516761	+	compaction:Lama1_chr17_7784__del_1__ndel_42
85	98	GATATTTGTATAGA	Foxa2	0.157816	0.700423754995859	-	compaction:Lama1_chr17_7784__del_1__ndel_42
89	102	TTTGTATAGATAAC	Foxa2	0.0113114	0.0502025983566949	-	compaction:Lama1_chr17_7784__del_1__ndel_42
93	104	TATAGATAACAC	Gata4/6	0.40318	1.1689798395254	+	compaction:Lama1_chr17_7784__del_1__ndel_42
96	109	AGATAACACACAGG	Foxa2	0.0146414	0.0649819052972853	+	compaction:Lama1_chr17_7784__del_1__ndel_42
97	108	GATAACACACAG	Klf4	0.0141695	0.0510791096826968	+	compaction:Lama1_chr17_7784__del_1__ndel_42
97	108	GATAACACACAG	Jun_Atf3	0.0232171	0.0579877341372373	-	compaction:Lama1_chr17_7784__del_1__ndel_42
111	124	TGTGTTTGTCCTTG	Foxa2	0.0694316	0.308153431764653	-	compaction:Lama1_chr17_7784__del_1__ndel_42
111	122	TGTGTTTGTCCT	Sox17	0.0109681	0.0545309580701985	-	compaction:Lama1_chr17_7784__del_1__ndel_42
126	137	TGTGAGGGACAG	Jun_Atf3	0.0575758	0.143803066840335	-	compaction:Lama1_chr17_7784__del_1__ndel_42
133	144	GACAGAGTCAGA	Jun_Atf3	0.0516396	0.128976633419044	+	compaction:Lama1_chr17_7784__del_1__ndel_42
139	150	GTCAGATATAAG	Gata4/6	0.141479	0.203291055956146	+	compaction:Lama1_chr17_7784__del_1__ndel_42
148	159	AAGGGAGAAAGC	Klf4	0.014721	0.0530671917596937	-	compaction:Lama1_chr17_7784__del_1__ndel_42
165	176	TCCTGATAAGCT	Gata4/6	0.62787	0.902185874251201	+	compaction:Lama1_chr17_7784__del_1__ndel_42
179	190	GGTGACCTTGCT	Jun_Atf3	0.0572194	0.142912911375333	-	compaction:Lama1_chr17_7784__del_1__ndel_42
191	202	TAGGGTGGGTCT	Klf4	0.20516	0.73957374236932	-	compaction:Lama1_chr17_7784__del_1__ndel_42
213	226	GATGTTGATTAGAG	Foxa2	0.0300336	0.133296033913188	-	compaction:Lama1_chr17_7784__del_1__ndel_42
215	226	TGTTGATTAGAG	Gata4/6	0.194879	0.28002147098635	+	compaction:Lama1_chr17_7784__del_1__ndel_42
228	239	TGGACAAAGAAA	Sox17	0.0290802	0.144580298034572	+	compaction:Lama1_chr17_7784__del_1__ndel_42
243	254	CTGTGAGTCAGG	Jun_Atf3	0.111773	0.279167639701833	+	compaction:Lama1_chr17_7784__del_1__ndel_42
244	255	TGTGAGTCAGGG	Jun_Atf3	0.0625653	0.156264993587334	-	compaction:Lama1_chr17_7784__del_1__ndel_42
6	17	ACCCTATCTCGA	Gata4/6	0.437494	0.628634760172735	-	compaction:Lama1_chr17_7784__del_1__ndel_44
17	28	AGGAATGCCCCC	Klf4	0.0210872	0.0760164721197618	+	compaction:Lama1_chr17_7784__del_1__ndel_44
25	36	CCCCATTGTCTA	Sox17	0.182089	0.905306080729058	-	compaction:Lama1_chr17_7784__del_1__ndel_44
32	43	GTCTATTGTCTT	Sox17	0.259961	1.29246837564272	-	compaction:Lama1_chr17_7784__del_1__ndel_44
49	60	CTACATTGTCAA	Sox17	0.0466049	0.231709215613078	-	compaction:Lama1_chr17_7784__del_1__ndel_44
76	87	CCACATTGATAT	Sox17	0.0131178	0.0652187891953256	-	compaction:Lama1_chr17_7784__del_1__ndel_44
77	90	CACATTGATATTTG	Foxa2	0.013414	0.0595344214117355	-	compaction:Lama1_chr17_7784__del_1__ndel_44
79	90	CATTGATATTTG	Gata4/6	0.0789098	0.11338542516761	+	compaction:Lama1_chr17_7784__del_1__ndel_44
83	96	GATATTTGTATAGA	Foxa2	0.157816	0.700423754995859	-	compaction:Lama1_chr17_7784__del_1__ndel_44
87	100	TTTGTATAGATAAC	Foxa2	0.0113114	0.0502025983566949	-	compaction:Lama1_chr17_7784__del_1__ndel_44
91	102	TATAGATAACAC	Gata4/6	0.40318	1.1689798395254	+	compaction:Lama1_chr17_7784__del_1__ndel_44
94	107	AGATAACACACAGG	Foxa2	0.0146414	0.0649819052972853	+	compaction:Lama1_chr17_7784__del_1__ndel_44
95	106	GATAACACACAG	Klf4	0.0141695	0.0510791096826968	+	compaction:Lama1_chr17_7784__del_1__ndel_44
95	106	GATAACACACAG	Jun_Atf3	0.0232171	0.0579877341372373	-	compaction:Lama1_chr17_7784__del_1__ndel_44
109	122	TGTGTTTGTCCTTG	Foxa2	0.0694316	0.308153431764653	-	compaction:Lama1_chr17_7784__del_1__ndel_44
109	120	TGTGTTTGTCCT	Sox17	0.0109681	0.0545309580701985	-	compaction:Lama1_chr17_7784__del_1__ndel_44
124	135	TGTGAGGGACAG	Jun_Atf3	0.0575758	0.143803066840335	-	compaction:Lama1_chr17_7784__del_1__ndel_44
131	142	GACAGAGTCAGA	Jun_Atf3	0.0516396	0.128976633419044	+	compaction:Lama1_chr17_7784__del_1__ndel_44
137	148	GTCAGATATAAG	Gata4/6	0.141479	0.203291055956146	+	compaction:Lama1_chr17_7784__del_1__ndel_44
146	157	AAGGGAGAAAGC	Klf4	0.014721	0.0530671917596937	-	compaction:Lama1_chr17_7784__del_1__ndel_44
163	174	TCCTGATAAGCT	Gata4/6	0.62787	0.902185874251201	+	compaction:Lama1_chr17_7784__del_1__ndel_44
177	188	GGTGACCTTGCT	Jun_Atf3	0.0572194	0.142912911375333	-	compaction:Lama1_chr17_7784__del_1__ndel_44
189	200	TAGGGTGGGTCT	Klf4	0.20516	0.73957374236932	-	compaction:Lama1_chr17_7784__del_1__ndel_44
211	224	GATGTTGATTAGAG	Foxa2	0.0300336	0.133296033913188	-	compaction:Lama1_chr17_7784__del_1__ndel_44
213	224	TGTTGATTAGAG	Gata4/6	0.194879	0.28002147098635	+	compaction:Lama1_chr17_7784__del_1__ndel_44
226	237	TGGACAAAGAAA	Sox17	0.0290802	0.144580298034572	+	compaction:Lama1_chr17_7784__del_1__ndel_44
241	252	CTGTGAGTCAGG	Jun_Atf3	0.111773	0.279167639701833	+	compaction:Lama1_chr17_7784__del_1__ndel_44
242	253	TGTGAGTCAGGG	Jun_Atf3	0.0625653	0.156264993587334	-	compaction:Lama1_chr17_7784__del_1__ndel_44
3	14	TCCCTATCTCGA	Gata4/6	0.474872	0.682343176895562	-	compaction:Lama1_chr17_7784__del_1__ndel_47
14	25	AGGAATGCCCCC	Klf4	0.0210872	0.0760164721197618	+	compaction:Lama1_chr17_7784__del_1__ndel_47
22	33	CCCCATTGTCTA	Sox17	0.182089	0.905306080729058	-	compaction:Lama1_chr17_7784__del_1__ndel_47
29	40	GTCTATTGTCTT	Sox17	0.259961	1.29246837564272	-	compaction:Lama1_chr17_7784__del_1__ndel_47
46	57	CTACATTGTCAA	Sox17	0.0466049	0.231709215613078	-	compaction:Lama1_chr17_7784__del_1__ndel_47
73	84	CCACATTGATAT	Sox17	0.0131178	0.0652187891953256	-	compaction:Lama1_chr17_7784__del_1__ndel_47
74	87	CACATTGATATTTG	Foxa2	0.013414	0.0595344214117355	-	compaction:Lama1_chr17_7784__del_1__ndel_47
76	87	CATTGATATTTG	Gata4/6	0.0789098	0.11338542516761	+	compaction:Lama1_chr17_7784__del_1__ndel_47
80	93	GATATTTGTATAGA	Foxa2	0.157816	0.700423754995859	-	compaction:Lama1_chr17_7784__del_1__ndel_47
84	97	TTTGTATAGATAAC	Foxa2	0.0113114	0.0502025983566949	-	compaction:Lama1_chr17_7784__del_1__ndel_47
88	99	TATAGATAACAC	Gata4/6	0.40318	1.1689798395254	+	compaction:Lama1_chr17_7784__del_1__ndel_47
91	104	AGATAACACACAGG	Foxa2	0.0146414	0.0649819052972853	+	compaction:Lama1_chr17_7784__del_1__ndel_47
92	103	GATAACACACAG	Klf4	0.0141695	0.0510791096826968	+	compaction:Lama1_chr17_7784__del_1__ndel_47
92	103	GATAACACACAG	Jun_Atf3	0.0232171	0.0579877341372373	-	compaction:Lama1_chr17_7784__del_1__ndel_47
106	119	TGTGTTTGTCCTTG	Foxa2	0.0694316	0.308153431764653	-	compaction:Lama1_chr17_7784__del_1__ndel_47
106	117	TGTGTTTGTCCT	Sox17	0.0109681	0.0545309580701985	-	compaction:Lama1_chr17_7784__del_1__ndel_47
121	132	TGTGAGGGACAG	Jun_Atf3	0.0575758	0.143803066840335	-	compaction:Lama1_chr17_7784__del_1__ndel_47
128	139	GACAGAGTCAGA	Jun_Atf3	0.0516396	0.128976633419044	+	compaction:Lama1_chr17_7784__del_1__ndel_47
134	145	GTCAGATATAAG	Gata4/6	0.141479	0.203291055956146	+	compaction:Lama1_chr17_7784__del_1__ndel_47
143	154	AAGGGAGAAAGC	Klf4	0.014721	0.0530671917596937	-	compaction:Lama1_chr17_7784__del_1__ndel_47
160	171	TCCTGATAAGCT	Gata4/6	0.62787	0.902185874251201	+	compaction:Lama1_chr17_7784__del_1__ndel_47
174	185	GGTGACCTTGCT	Jun_Atf3	0.0572194	0.142912911375333	-	compaction:Lama1_chr17_7784__del_1__ndel_47
186	197	TAGGGTGGGTCT	Klf4	0.20516	0.73957374236932	-	compaction:Lama1_chr17_7784__del_1__ndel_47
208	221	GATGTTGATTAGAG	Foxa2	0.0300336	0.133296033913188	-	compaction:Lama1_chr17_7784__del_1__ndel_47
210	221	TGTTGATTAGAG	Gata4/6	0.194879	0.28002147098635	+	compaction:Lama1_chr17_7784__del_1__ndel_47
223	234	TGGACAAAGAAA	Sox17	0.0290802	0.144580298034572	+	compaction:Lama1_chr17_7784__del_1__ndel_47
238	249	CTGTGAGTCAGG	Jun_Atf3	0.111773	0.279167639701833	+	compaction:Lama1_chr17_7784__del_1__ndel_47
239	250	TGTGAGTCAGGG	Jun_Atf3	0.0625653	0.156264993587334	-	compaction:Lama1_chr17_7784__del_1__ndel_47
1	12	CCCCTATCTCGA	Gata4/6	0.410917	0.59044629125405	-	compaction:Lama1_chr17_7784__del_1__ndel_49
12	23	AGGAATGCCCCC	Klf4	0.0210872	0.0760164721197618	+	compaction:Lama1_chr17_7784__del_1__ndel_49
20	31	CCCCATTGTCTA	Sox17	0.182089	0.905306080729058	-	compaction:Lama1_chr17_7784__del_1__ndel_49
27	38	GTCTATTGTCTT	Sox17	0.259961	1.29246837564272	-	compaction:Lama1_chr17_7784__del_1__ndel_49
44	55	CTACATTGTCAA	Sox17	0.0466049	0.231709215613078	-	compaction:Lama1_chr17_7784__del_1__ndel_49
71	82	CCACATTGATAT	Sox17	0.0131178	0.0652187891953256	-	compaction:Lama1_chr17_7784__del_1__ndel_49
72	85	CACATTGATATTTG	Foxa2	0.013414	0.0595344214117355	-	compaction:Lama1_chr17_7784__del_1__ndel_49
74	85	CATTGATATTTG	Gata4/6	0.0789098	0.11338542516761	+	compaction:Lama1_chr17_7784__del_1__ndel_49
78	91	GATATTTGTATAGA	Foxa2	0.157816	0.700423754995859	-	compaction:Lama1_chr17_7784__del_1__ndel_49
82	95	TTTGTATAGATAAC	Foxa2	0.0113114	0.0502025983566949	-	compaction:Lama1_chr17_7784__del_1__ndel_49
86	97	TATAGATAACAC	Gata4/6	0.40318	1.1689798395254	+	compaction:Lama1_chr17_7784__del_1__ndel_49
89	102	AGATAACACACAGG	Foxa2	0.0146414	0.0649819052972853	+	compaction:Lama1_chr17_7784__del_1__ndel_49
90	101	GATAACACACAG	Klf4	0.0141695	0.0510791096826968	+	compaction:Lama1_chr17_7784__del_1__ndel_49
90	101	GATAACACACAG	Jun_Atf3	0.0232171	0.0579877341372373	-	compaction:Lama1_chr17_7784__del_1__ndel_49
104	117	TGTGTTTGTCCTTG	Foxa2	0.0694316	0.308153431764653	-	compaction:Lama1_chr17_7784__del_1__ndel_49
104	115	TGTGTTTGTCCT	Sox17	0.0109681	0.0545309580701985	-	compaction:Lama1_chr17_7784__del_1__ndel_49
119	130	TGTGAGGGACAG	Jun_Atf3	0.0575758	0.143803066840335	-	compaction:Lama1_chr17_7784__del_1__ndel_49
126	137	GACAGAGTCAGA	Jun_Atf3	0.0516396	0.128976633419044	+	compaction:Lama1_chr17_7784__del_1__ndel_49
132	143	GTCAGATATAAG	Gata4/6	0.141479	0.203291055956146	+	compaction:Lama1_chr17_7784__del_1__ndel_49
141	152	AAGGGAGAAAGC	Klf4	0.014721	0.0530671917596937	-	compaction:Lama1_chr17_7784__del_1__ndel_49
158	169	TCCTGATAAGCT	Gata4/6	0.62787	0.902185874251201	+	compaction:Lama1_chr17_7784__del_1__ndel_49
172	183	GGTGACCTTGCT	Jun_Atf3	0.0572194	0.142912911375333	-	compaction:Lama1_chr17_7784__del_1__ndel_49
184	195	TAGGGTGGGTCT	Klf4	0.20516	0.73957374236932	-	compaction:Lama1_chr17_7784__del_1__ndel_49
206	219	GATGTTGATTAGAG	Foxa2	0.0300336	0.133296033913188	-	compaction:Lama1_chr17_7784__del_1__ndel_49
208	219	TGTTGATTAGAG	Gata4/6	0.194879	0.28002147098635	+	compaction:Lama1_chr17_7784__del_1__ndel_49
221	232	TGGACAAAGAAA	Sox17	0.0290802	0.144580298034572	+	compaction:Lama1_chr17_7784__del_1__ndel_49
236	247	CTGTGAGTCAGG	Jun_Atf3	0.111773	0.279167639701833	+	compaction:Lama1_chr17_7784__del_1__ndel_49
237	248	TGTGAGTCAGGG	Jun_Atf3	0.0625653	0.156264993587334	-	compaction:Lama1_chr17_7784__del_1__ndel_49
11	22	AGGAATGCCCCC	Klf4	0.0210872	0.0760164721197618	+	compaction:Lama1_chr17_7784__del_1__ndel_50
19	30	CCCCATTGTCTA	Sox17	0.182089	0.905306080729058	-	compaction:Lama1_chr17_7784__del_1__ndel_50
26	37	GTCTATTGTCTT	Sox17	0.259961	1.29246837564272	-	compaction:Lama1_chr17_7784__del_1__ndel_50
43	54	CTACATTGTCAA	Sox17	0.0466049	0.231709215613078	-	compaction:Lama1_chr17_7784__del_1__ndel_50
70	81	CCACATTGATAT	Sox17	0.0131178	0.0652187891953256	-	compaction:Lama1_chr17_7784__del_1__ndel_50
71	84	CACATTGATATTTG	Foxa2	0.013414	0.0595344214117355	-	compaction:Lama1_chr17_7784__del_1__ndel_50
73	84	CATTGATATTTG	Gata4/6	0.0789098	0.11338542516761	+	compaction:Lama1_chr17_7784__del_1__ndel_50
77	90	GATATTTGTATAGA	Foxa2	0.157816	0.700423754995859	-	compaction:Lama1_chr17_7784__del_1__ndel_50
81	94	TTTGTATAGATAAC	Foxa2	0.0113114	0.0502025983566949	-	compaction:Lama1_chr17_7784__del_1__ndel_50
85	96	TATAGATAACAC	Gata4/6	0.40318	1.1689798395254	+	compaction:Lama1_chr17_7784__del_1__ndel_50
88	101	AGATAACACACAGG	Foxa2	0.0146414	0.0649819052972853	+	compaction:Lama1_chr17_7784__del_1__ndel_50
89	100	GATAACACACAG	Klf4	0.0141695	0.0510791096826968	+	compaction:Lama1_chr17_7784__del_1__ndel_50
89	100	GATAACACACAG	Jun_Atf3	0.0232171	0.0579877341372373	-	compaction:Lama1_chr17_7784__del_1__ndel_50
103	116	TGTGTTTGTCCTTG	Foxa2	0.0694316	0.308153431764653	-	compaction:Lama1_chr17_7784__del_1__ndel_50
103	114	TGTGTTTGTCCT	Sox17	0.0109681	0.0545309580701985	-	compaction:Lama1_chr17_7784__del_1__ndel_50
118	129	TGTGAGGGACAG	Jun_Atf3	0.0575758	0.143803066840335	-	compaction:Lama1_chr17_7784__del_1__ndel_50
125	136	GACAGAGTCAGA	Jun_Atf3	0.0516396	0.128976633419044	+	compaction:Lama1_chr17_7784__del_1__ndel_50
131	142	GTCAGATATAAG	Gata4/6	0.141479	0.203291055956146	+	compaction:Lama1_chr17_7784__del_1__ndel_50
140	151	AAGGGAGAAAGC	Klf4	0.014721	0.0530671917596937	-	compaction:Lama1_chr17_7784__del_1__ndel_50
157	168	TCCTGATAAGCT	Gata4/6	0.62787	0.902185874251201	+	compaction:Lama1_chr17_7784__del_1__ndel_50
171	182	GGTGACCTTGCT	Jun_Atf3	0.0572194	0.142912911375333	-	compaction:Lama1_chr17_7784__del_1__ndel_50
183	194	TAGGGTGGGTCT	Klf4	0.20516	0.73957374236932	-	compaction:Lama1_chr17_7784__del_1__ndel_50
205	218	GATGTTGATTAGAG	Foxa2	0.0300336	0.133296033913188	-	compaction:Lama1_chr17_7784__del_1__ndel_50
207	218	TGTTGATTAGAG	Gata4/6	0.194879	0.28002147098635	+	compaction:Lama1_chr17_7784__del_1__ndel_50
220	231	TGGACAAAGAAA	Sox17	0.0290802	0.144580298034572	+	compaction:Lama1_chr17_7784__del_1__ndel_50
235	246	CTGTGAGTCAGG	Jun_Atf3	0.111773	0.279167639701833	+	compaction:Lama1_chr17_7784__del_1__ndel_50
236	247	TGTGAGTCAGGG	Jun_Atf3	0.0625653	0.156264993587334	-	compaction:Lama1_chr17_7784__del_1__ndel_50
10	21	AGGAATGCCCCC	Klf4	0.0210872	0.0760164721197618	+	compaction:Lama1_chr17_7784__del_1__ndel_56
18	29	CCCCATTGTCTA	Sox17	0.182089	0.905306080729058	-	compaction:Lama1_chr17_7784__del_1__ndel_56
25	36	GTCTATTGTCTT	Sox17	0.259961	1.29246837564272	-	compaction:Lama1_chr17_7784__del_1__ndel_56
42	53	CTACATTGTCAA	Sox17	0.0466049	0.231709215613078	-	compaction:Lama1_chr17_7784__del_1__ndel_56
69	80	CCACATTGATAT	Sox17	0.0131178	0.0652187891953256	-	compaction:Lama1_chr17_7784__del_1__ndel_56
70	83	CACATTGATATTTG	Foxa2	0.013414	0.0595344214117355	-	compaction:Lama1_chr17_7784__del_1__ndel_56
72	83	CATTGATATTTG	Gata4/6	0.0789098	0.11338542516761	+	compaction:Lama1_chr17_7784__del_1__ndel_56
76	89	GATATTTGTATAGA	Foxa2	0.157816	0.700423754995859	-	compaction:Lama1_chr17_7784__del_1__ndel_56
80	93	TTTGTATAGATAAC	Foxa2	0.0113114	0.0502025983566949	-	compaction:Lama1_chr17_7784__del_1__ndel_56
84	95	TATAGATAACAC	Gata4/6	0.40318	1.1689798395254	+	compaction:Lama1_chr17_7784__del_1__ndel_56
87	100	AGATAACACACAGG	Foxa2	0.0146414	0.0649819052972853	+	compaction:Lama1_chr17_7784__del_1__ndel_56
88	99	GATAACACACAG	Klf4	0.0141695	0.0510791096826968	+	compaction:Lama1_chr17_7784__del_1__ndel_56
88	99	GATAACACACAG	Jun_Atf3	0.0232171	0.0579877341372373	-	compaction:Lama1_chr17_7784__del_1__ndel_56
102	115	TGTGTTTGTCCTTG	Foxa2	0.0694316	0.308153431764653	-	compaction:Lama1_chr17_7784__del_1__ndel_56
102	113	TGTGTTTGTCCT	Sox17	0.0109681	0.0545309580701985	-	compaction:Lama1_chr17_7784__del_1__ndel_56
117	128	TGTGAGGGACAG	Jun_Atf3	0.0575758	0.143803066840335	-	compaction:Lama1_chr17_7784__del_1__ndel_56
124	135	GACAGAGTCAGA	Jun_Atf3	0.0516396	0.128976633419044	+	compaction:Lama1_chr17_7784__del_1__ndel_56
130	141	GTCAGATATAAG	Gata4/6	0.141479	0.203291055956146	+	compaction:Lama1_chr17_7784__del_1__ndel_56
139	150	AAGGGAGAAAGC	Klf4	0.014721	0.0530671917596937	-	compaction:Lama1_chr17_7784__del_1__ndel_56
156	167	TCCTGATAAGCT	Gata4/6	0.62787	0.902185874251201	+	compaction:Lama1_chr17_7784__del_1__ndel_56
170	181	GGTGACCTTGCT	Jun_Atf3	0.0572194	0.142912911375333	-	compaction:Lama1_chr17_7784__del_1__ndel_56
182	193	TAGGGTGGGTCT	Klf4	0.20516	0.73957374236932	-	compaction:Lama1_chr17_7784__del_1__ndel_56
204	217	GATGTTGATTAGAG	Foxa2	0.0300336	0.133296033913188	-	compaction:Lama1_chr17_7784__del_1__ndel_56
206	217	TGTTGATTAGAG	Gata4/6	0.194879	0.28002147098635	+	compaction:Lama1_chr17_7784__del_1__ndel_56
219	230	TGGACAAAGAAA	Sox17	0.0290802	0.144580298034572	+	compaction:Lama1_chr17_7784__del_1__ndel_56
9	20	AGGAATGCCCCC	Klf4	0.0210872	0.0760164721197618	+	compaction:Lama1_chr17_7784__del_1__ndel_57
17	28	CCCCATTGTCTA	Sox17	0.182089	0.905306080729058	-	compaction:Lama1_chr17_7784__del_1__ndel_57
24	35	GTCTATTGTCTT	Sox17	0.259961	1.29246837564272	-	compaction:Lama1_chr17_7784__del_1__ndel_57
41	52	CTACATTGTCAA	Sox17	0.0466049	0.231709215613078	-	compaction:Lama1_chr17_7784__del_1__ndel_57
68	79	CCACATTGATAT	Sox17	0.0131178	0.0652187891953256	-	compaction:Lama1_chr17_7784__del_1__ndel_57
69	82	CACATTGATATTTG	Foxa2	0.013414	0.0595344214117355	-	compaction:Lama1_chr17_7784__del_1__ndel_57
71	82	CATTGATATTTG	Gata4/6	0.0789098	0.11338542516761	+	compaction:Lama1_chr17_7784__del_1__ndel_57
75	88	GATATTTGTATAGA	Foxa2	0.157816	0.700423754995859	-	compaction:Lama1_chr17_7784__del_1__ndel_57
79	92	TTTGTATAGATAAC	Foxa2	0.0113114	0.0502025983566949	-	compaction:Lama1_chr17_7784__del_1__ndel_57
83	94	TATAGATAACAC	Gata4/6	0.40318	1.1689798395254	+	compaction:Lama1_chr17_7784__del_1__ndel_57
86	99	AGATAACACACAGG	Foxa2	0.0146414	0.0649819052972853	+	compaction:Lama1_chr17_7784__del_1__ndel_57
87	98	GATAACACACAG	Klf4	0.0141695	0.0510791096826968	+	compaction:Lama1_chr17_7784__del_1__ndel_57
87	98	GATAACACACAG	Jun_Atf3	0.0232171	0.0579877341372373	-	compaction:Lama1_chr17_7784__del_1__ndel_57
101	114	TGTGTTTGTCCTTG	Foxa2	0.0694316	0.308153431764653	-	compaction:Lama1_chr17_7784__del_1__ndel_57
101	112	TGTGTTTGTCCT	Sox17	0.0109681	0.0545309580701985	-	compaction:Lama1_chr17_7784__del_1__ndel_57
116	127	TGTGAGGGACAG	Jun_Atf3	0.0575758	0.143803066840335	-	compaction:Lama1_chr17_7784__del_1__ndel_57
123	134	GACAGAGTCAGA	Jun_Atf3	0.0516396	0.128976633419044	+	compaction:Lama1_chr17_7784__del_1__ndel_57
129	140	GTCAGATATAAG	Gata4/6	0.141479	0.203291055956146	+	compaction:Lama1_chr17_7784__del_1__ndel_57
138	149	AAGGGAGAAAGC	Klf4	0.014721	0.0530671917596937	-	compaction:Lama1_chr17_7784__del_1__ndel_57
155	166	TCCTGATAAGCT	Gata4/6	0.62787	0.902185874251201	+	compaction:Lama1_chr17_7784__del_1__ndel_57
169	180	GGTGACCTTGCT	Jun_Atf3	0.0572194	0.142912911375333	-	compaction:Lama1_chr17_7784__del_1__ndel_57
181	192	TAGGGTGGGTCT	Klf4	0.20516	0.73957374236932	-	compaction:Lama1_chr17_7784__del_1__ndel_57
203	216	GATGTTGATTAGAG	Foxa2	0.0300336	0.133296033913188	-	compaction:Lama1_chr17_7784__del_1__ndel_57
205	216	TGTTGATTAGAG	Gata4/6	0.194879	0.28002147098635	+	compaction:Lama1_chr17_7784__del_1__ndel_57
218	229	TGGACAAAGAAA	Sox17	0.0290802	0.144580298034572	+	compaction:Lama1_chr17_7784__del_1__ndel_57
8	19	AGGAATGCCCCC	Klf4	0.0210872	0.0760164721197618	+	compaction:Lama1_chr17_7784__del_1__ndel_58
16	27	CCCCATTGTCTA	Sox17	0.182089	0.905306080729058	-	compaction:Lama1_chr17_7784__del_1__ndel_58
23	34	GTCTATTGTCTT	Sox17	0.259961	1.29246837564272	-	compaction:Lama1_chr17_7784__del_1__ndel_58
40	51	CTACATTGTCAA	Sox17	0.0466049	0.231709215613078	-	compaction:Lama1_chr17_7784__del_1__ndel_58
67	78	CCACATTGATAT	Sox17	0.0131178	0.0652187891953256	-	compaction:Lama1_chr17_7784__del_1__ndel_58
68	81	CACATTGATATTTG	Foxa2	0.013414	0.0595344214117355	-	compaction:Lama1_chr17_7784__del_1__ndel_58
70	81	CATTGATATTTG	Gata4/6	0.0789098	0.11338542516761	+	compaction:Lama1_chr17_7784__del_1__ndel_58
74	87	GATATTTGTATAGA	Foxa2	0.157816	0.700423754995859	-	compaction:Lama1_chr17_7784__del_1__ndel_58
78	91	TTTGTATAGATAAC	Foxa2	0.0113114	0.0502025983566949	-	compaction:Lama1_chr17_7784__del_1__ndel_58
82	93	TATAGATAACAC	Gata4/6	0.40318	1.1689798395254	+	compaction:Lama1_chr17_7784__del_1__ndel_58
85	98	AGATAACACACAGG	Foxa2	0.0146414	0.0649819052972853	+	compaction:Lama1_chr17_7784__del_1__ndel_58
86	97	GATAACACACAG	Klf4	0.0141695	0.0510791096826968	+	compaction:Lama1_chr17_7784__del_1__ndel_58
86	97	GATAACACACAG	Jun_Atf3	0.0232171	0.0579877341372373	-	compaction:Lama1_chr17_7784__del_1__ndel_58
100	113	TGTGTTTGTCCTTG	Foxa2	0.0694316	0.308153431764653	-	compaction:Lama1_chr17_7784__del_1__ndel_58
100	111	TGTGTTTGTCCT	Sox17	0.0109681	0.0545309580701985	-	compaction:Lama1_chr17_7784__del_1__ndel_58
115	126	TGTGAGGGACAG	Jun_Atf3	0.0575758	0.143803066840335	-	compaction:Lama1_chr17_7784__del_1__ndel_58
122	133	GACAGAGTCAGA	Jun_Atf3	0.0516396	0.128976633419044	+	compaction:Lama1_chr17_7784__del_1__ndel_58
128	139	GTCAGATATAAG	Gata4/6	0.141479	0.203291055956146	+	compaction:Lama1_chr17_7784__del_1__ndel_58
137	148	AAGGGAGAAAGC	Klf4	0.014721	0.0530671917596937	-	compaction:Lama1_chr17_7784__del_1__ndel_58
154	165	TCCTGATAAGCT	Gata4/6	0.62787	0.902185874251201	+	compaction:Lama1_chr17_7784__del_1__ndel_58
168	179	GGTGACCTTGCT	Jun_Atf3	0.0572194	0.142912911375333	-	compaction:Lama1_chr17_7784__del_1__ndel_58
180	191	TAGGGTGGGTCT	Klf4	0.20516	0.73957374236932	-	compaction:Lama1_chr17_7784__del_1__ndel_58
202	215	GATGTTGATTAGAG	Foxa2	0.0300336	0.133296033913188	-	compaction:Lama1_chr17_7784__del_1__ndel_58
204	215	TGTTGATTAGAG	Gata4/6	0.194879	0.28002147098635	+	compaction:Lama1_chr17_7784__del_1__ndel_58
217	228	TGGACAAAGAAA	Sox17	0.0290802	0.144580298034572	+	compaction:Lama1_chr17_7784__del_1__ndel_58
8	19	AGGAATGCCCCC	Klf4	0.0210872	0.0760164721197618	+	compaction:Lama1_chr17_7784__del_204__ndel_80
16	27	CCCCATTGTCTA	Sox17	0.182089	0.905306080729058	-	compaction:Lama1_chr17_7784__del_204__ndel_80
23	34	GTCTATTGTCTT	Sox17	0.259961	1.29246837564272	-	compaction:Lama1_chr17_7784__del_204__ndel_80
40	51	CTACATTGTCAA	Sox17	0.0466049	0.231709215613078	-	compaction:Lama1_chr17_7784__del_204__ndel_80
67	78	CCACATTGATAT	Sox17	0.0131178	0.0652187891953256	-	compaction:Lama1_chr17_7784__del_204__ndel_80
68	81	CACATTGATATTTG	Foxa2	0.013414	0.0595344214117355	-	compaction:Lama1_chr17_7784__del_204__ndel_80
70	81	CATTGATATTTG	Gata4/6	0.0789098	0.11338542516761	+	compaction:Lama1_chr17_7784__del_204__ndel_80
74	87	GATATTTGTATAGA	Foxa2	0.157816	0.700423754995859	-	compaction:Lama1_chr17_7784__del_204__ndel_80
78	91	TTTGTATAGATAAC	Foxa2	0.0113114	0.0502025983566949	-	compaction:Lama1_chr17_7784__del_204__ndel_80
82	93	TATAGATAACAC	Gata4/6	0.40318	1.1689798395254	+	compaction:Lama1_chr17_7784__del_204__ndel_80
85	98	AGATAACACACAGG	Foxa2	0.0146414	0.0649819052972853	+	compaction:Lama1_chr17_7784__del_204__ndel_80
86	97	GATAACACACAG	Klf4	0.0141695	0.0510791096826968	+	compaction:Lama1_chr17_7784__del_204__ndel_80
86	97	GATAACACACAG	Jun_Atf3	0.0232171	0.0579877341372373	-	compaction:Lama1_chr17_7784__del_204__ndel_80
100	113	TGTGTTTGTCCTTG	Foxa2	0.0694316	0.308153431764653	-	compaction:Lama1_chr17_7784__del_204__ndel_80
100	111	TGTGTTTGTCCT	Sox17	0.0109681	0.0545309580701985	-	compaction:Lama1_chr17_7784__del_204__ndel_80
115	126	TGTGAGGGACAG	Jun_Atf3	0.0575758	0.143803066840335	-	compaction:Lama1_chr17_7784__del_204__ndel_80
122	133	GACAGAGTCAGA	Jun_Atf3	0.0516396	0.128976633419044	+	compaction:Lama1_chr17_7784__del_204__ndel_80
128	139	GTCAGATATAAG	Gata4/6	0.141479	0.203291055956146	+	compaction:Lama1_chr17_7784__del_204__ndel_80
137	148	AAGGGAGAAAGC	Klf4	0.014721	0.0530671917596937	-	compaction:Lama1_chr17_7784__del_204__ndel_80
154	165	TCCTGATAAGCT	Gata4/6	0.62787	0.902185874251201	+	compaction:Lama1_chr17_7784__del_204__ndel_80
168	179	GGTGACCTTGCT	Jun_Atf3	0.0572194	0.142912911375333	-	compaction:Lama1_chr17_7784__del_204__ndel_80
180	191	TAGGGTGGGTCT	Klf4	0.20516	0.73957374236932	-	compaction:Lama1_chr17_7784__del_204__ndel_80
202	213	ATTTGATTAGAG	Gata4/6	0.190889	0.274288243346453	+	compaction:Lama1_chr17_7784__del_204__ndel_80
8	19	AGGAATGCCCCC	Klf4	0.0210872	0.0760164721197618	+	compaction:Lama1_chr17_7784__del_207__ndel_94
16	27	CCCCATTGTCTA	Sox17	0.182089	0.905306080729058	-	compaction:Lama1_chr17_7784__del_207__ndel_94
23	34	GTCTATTGTCTT	Sox17	0.259961	1.29246837564272	-	compaction:Lama1_chr17_7784__del_207__ndel_94
39	50	TCTCATTGTCAA	Sox17	0.101524	0.504754787713354	-	compaction:Lama1_chr17_7784__del_207__ndel_94
41	54	TCATTGTCAATGCT	Foxa2	0.0136137	0.0604207360051397	+	compaction:Lama1_chr17_7784__del_207__ndel_94
65	76	CCACATTGATAT	Sox17	0.0131178	0.0652187891953256	-	compaction:Lama1_chr17_7784__del_207__ndel_94
66	79	CACATTGATATTTG	Foxa2	0.013414	0.0595344214117355	-	compaction:Lama1_chr17_7784__del_207__ndel_94
68	79	CATTGATATTTG	Gata4/6	0.0789098	0.11338542516761	+	compaction:Lama1_chr17_7784__del_207__ndel_94
72	85	GATATTTGTATAGA	Foxa2	0.157816	0.700423754995859	-	compaction:Lama1_chr17_7784__del_207__ndel_94
76	89	TTTGTATAGATAAC	Foxa2	0.0113114	0.0502025983566949	-	compaction:Lama1_chr17_7784__del_207__ndel_94
80	91	TATAGATAACAC	Gata4/6	0.40318	1.1689798395254	+	compaction:Lama1_chr17_7784__del_207__ndel_94
83	96	AGATAACACACAGG	Foxa2	0.0146414	0.0649819052972853	+	compaction:Lama1_chr17_7784__del_207__ndel_94
84	95	GATAACACACAG	Klf4	0.0141695	0.0510791096826968	+	compaction:Lama1_chr17_7784__del_207__ndel_94
84	95	GATAACACACAG	Jun_Atf3	0.0232171	0.0579877341372373	-	compaction:Lama1_chr17_7784__del_207__ndel_94
98	111	TGTGTTTGTCCTTG	Foxa2	0.0694316	0.308153431764653	-	compaction:Lama1_chr17_7784__del_207__ndel_94
98	109	TGTGTTTGTCCT	Sox17	0.0109681	0.0545309580701985	-	compaction:Lama1_chr17_7784__del_207__ndel_94
113	124	TGTGAGGGACAG	Jun_Atf3	0.0575758	0.143803066840335	-	compaction:Lama1_chr17_7784__del_207__ndel_94
120	131	GACAGAGTCAGA	Jun_Atf3	0.0516396	0.128976633419044	+	compaction:Lama1_chr17_7784__del_207__ndel_94
126	137	GTCAGATATGGG	Gata4/6	0.257711	0.370304718873575	+	compaction:Lama1_chr17_7784__del_207__ndel_94
133	144	ATGGGAGAAAGC	Klf4	0.0162364	0.0585300015139658	-	compaction:Lama1_chr17_7784__del_207__ndel_94
150	161	TCCTGATAAGCT	Gata4/6	0.62787	0.902185874251201	+	compaction:Lama1_chr17_7784__del_207__ndel_94
164	175	GGTGACCTTGCT	Jun_Atf3	0.0572194	0.142912911375333	-	compaction:Lama1_chr17_7784__del_207__ndel_94
176	187	TAGGGTGGGTCT	Klf4	0.20516	0.73957374236932	-	compaction:Lama1_chr17_7784__del_207__ndel_94
8	19	AGGAATGCCCCC	Klf4	0.0210872	0.0760164721197618	+	compaction:Lama1_chr17_7784__del_212__ndel_86
16	27	CCCCATTGTCTA	Sox17	0.182089	0.905306080729058	-	compaction:Lama1_chr17_7784__del_212__ndel_86
23	34	GTCTATTGTCTT	Sox17	0.259961	1.29246837564272	-	compaction:Lama1_chr17_7784__del_212__ndel_86
40	51	CTACATTGTCAA	Sox17	0.0466049	0.231709215613078	-	compaction:Lama1_chr17_7784__del_212__ndel_86
67	78	CCACATTGATAT	Sox17	0.0131178	0.0652187891953256	-	compaction:Lama1_chr17_7784__del_212__ndel_86
68	81	CACATTGATATTTG	Foxa2	0.013414	0.0595344214117355	-	compaction:Lama1_chr17_7784__del_212__ndel_86
70	81	CATTGATATTTG	Gata4/6	0.0789098	0.11338542516761	+	compaction:Lama1_chr17_7784__del_212__ndel_86
74	87	GATATTTGTATAGA	Foxa2	0.157816	0.700423754995859	-	compaction:Lama1_chr17_7784__del_212__ndel_86
78	91	TTTGTATAGATAAC	Foxa2	0.0113114	0.0502025983566949	-	compaction:Lama1_chr17_7784__del_212__ndel_86
82	93	TATAGATAACAC	Gata4/6	0.40318	1.1689798395254	+	compaction:Lama1_chr17_7784__del_212__ndel_86
85	98	AGATAACACACAGG	Foxa2	0.0146414	0.0649819052972853	+	compaction:Lama1_chr17_7784__del_212__ndel_86
86	97	GATAACACACAG	Klf4	0.0141695	0.0510791096826968	+	compaction:Lama1_chr17_7784__del_212__ndel_86
86	97	GATAACACACAG	Jun_Atf3	0.0232171	0.0579877341372373	-	compaction:Lama1_chr17_7784__del_212__ndel_86
100	113	TGTGTTTGTCCTTG	Foxa2	0.0694316	0.308153431764653	-	compaction:Lama1_chr17_7784__del_212__ndel_86
100	111	TGTGTTTGTCCT	Sox17	0.0109681	0.0545309580701985	-	compaction:Lama1_chr17_7784__del_212__ndel_86
115	126	TGTGAGGGACAG	Jun_Atf3	0.0575758	0.143803066840335	-	compaction:Lama1_chr17_7784__del_212__ndel_86
122	133	GACAGAGTCAGA	Jun_Atf3	0.0516396	0.128976633419044	+	compaction:Lama1_chr17_7784__del_212__ndel_86
128	139	GTCAGATATAAG	Gata4/6	0.141479	0.203291055956146	+	compaction:Lama1_chr17_7784__del_212__ndel_86
137	148	AAGGGAGAAAGC	Klf4	0.014721	0.0530671917596937	-	compaction:Lama1_chr17_7784__del_212__ndel_86
154	165	TCCTGATAAGCT	Gata4/6	0.62787	0.902185874251201	+	compaction:Lama1_chr17_7784__del_212__ndel_86
168	179	GGTGACCTTGCT	Jun_Atf3	0.0572194	0.142912911375333	-	compaction:Lama1_chr17_7784__del_212__ndel_86
180	191	TAGGGTGGGTCT	Klf4	0.20516	0.73957374236932	-	compaction:Lama1_chr17_7784__del_212__ndel_86
202	213	ATTTGATTAGCA	Gata4/6	0.183268	0.263337634864333	+	compaction:Lama1_chr17_7784__del_212__ndel_86
8	19	AGGAATGCCCCC	Klf4	0.0210872	0.0760164721197618	+	compaction:Lama1_chr17_7784__del_212__ndel_88
16	27	CCCCATTGTCTA	Sox17	0.182089	0.905306080729058	-	compaction:Lama1_chr17_7784__del_212__ndel_88
23	34	GTCTATTGTCTT	Sox17	0.259961	1.29246837564272	-	compaction:Lama1_chr17_7784__del_212__ndel_88
40	51	CTACATTGTCAA	Sox17	0.0466049	0.231709215613078	-	compaction:Lama1_chr17_7784__del_212__ndel_88
67	78	CCACATTGATAT	Sox17	0.0131178	0.0652187891953256	-	compaction:Lama1_chr17_7784__del_212__ndel_88
68	81	CACATTGATATTTG	Foxa2	0.013414	0.0595344214117355	-	compaction:Lama1_chr17_7784__del_212__ndel_88
70	81	CATTGATATTTG	Gata4/6	0.0789098	0.11338542516761	+	compaction:Lama1_chr17_7784__del_212__ndel_88
74	87	GATATTTGTATAGA	Foxa2	0.157816	0.700423754995859	-	compaction:Lama1_chr17_7784__del_212__ndel_88
78	91	TTTGTATAGATAAC	Foxa2	0.0113114	0.0502025983566949	-	compaction:Lama1_chr17_7784__del_212__ndel_88
82	93	TATAGATAACAC	Gata4/6	0.40318	1.1689798395254	+	compaction:Lama1_chr17_7784__del_212__ndel_88
85	98	AGATAACACACAGG	Foxa2	0.0146414	0.0649819052972853	+	compaction:Lama1_chr17_7784__del_212__ndel_88
86	97	GATAACACACAG	Klf4	0.0141695	0.0510791096826968	+	compaction:Lama1_chr17_7784__del_212__ndel_88
86	97	GATAACACACAG	Jun_Atf3	0.0232171	0.0579877341372373	-	compaction:Lama1_chr17_7784__del_212__ndel_88
100	113	TGTGTTTGTCCTTG	Foxa2	0.0694316	0.308153431764653	-	compaction:Lama1_chr17_7784__del_212__ndel_88
100	111	TGTGTTTGTCCT	Sox17	0.0109681	0.0545309580701985	-	compaction:Lama1_chr17_7784__del_212__ndel_88
115	126	TGTGAGGGACAG	Jun_Atf3	0.0575758	0.143803066840335	-	compaction:Lama1_chr17_7784__del_212__ndel_88
122	133	GACAGAGTCAGA	Jun_Atf3	0.0516396	0.128976633419044	+	compaction:Lama1_chr17_7784__del_212__ndel_88
128	139	GTCAGATATAAG	Gata4/6	0.141479	0.203291055956146	+	compaction:Lama1_chr17_7784__del_212__ndel_88
137	148	AAGGGAGAAAGC	Klf4	0.014721	0.0530671917596937	-	compaction:Lama1_chr17_7784__del_212__ndel_88
154	165	TCCTGATAAGCT	Gata4/6	0.62787	0.902185874251201	+	compaction:Lama1_chr17_7784__del_212__ndel_88
168	179	GGTGACCTTGCT	Jun_Atf3	0.0572194	0.142912911375333	-	compaction:Lama1_chr17_7784__del_212__ndel_88
180	191	TAGGGTGGGTCT	Klf4	0.20516	0.73957374236932	-	compaction:Lama1_chr17_7784__del_212__ndel_88
8	19	AGGAATGCCCCC	Klf4	0.0210872	0.0760164721197618	+	compaction:Lama1_chr17_7784__del_212__ndel_89
16	27	CCCCATTGTCTA	Sox17	0.182089	0.905306080729058	-	compaction:Lama1_chr17_7784__del_212__ndel_89
23	34	GTCTATTGTCTT	Sox17	0.259961	1.29246837564272	-	compaction:Lama1_chr17_7784__del_212__ndel_89
40	51	CTACATTGTCAA	Sox17	0.0466049	0.231709215613078	-	compaction:Lama1_chr17_7784__del_212__ndel_89
67	78	CCACATTGATAT	Sox17	0.0131178	0.0652187891953256	-	compaction:Lama1_chr17_7784__del_212__ndel_89
68	81	CACATTGATATTTG	Foxa2	0.013414	0.0595344214117355	-	compaction:Lama1_chr17_7784__del_212__ndel_89
70	81	CATTGATATTTG	Gata4/6	0.0789098	0.11338542516761	+	compaction:Lama1_chr17_7784__del_212__ndel_89
74	87	GATATTTGTATAGA	Foxa2	0.157816	0.700423754995859	-	compaction:Lama1_chr17_7784__del_212__ndel_89
78	91	TTTGTATAGATAAC	Foxa2	0.0113114	0.0502025983566949	-	compaction:Lama1_chr17_7784__del_212__ndel_89
82	93	TATAGATAACAC	Gata4/6	0.40318	1.1689798395254	+	compaction:Lama1_chr17_7784__del_212__ndel_89
85	98	AGATAACACACAGG	Foxa2	0.0146414	0.0649819052972853	+	compaction:Lama1_chr17_7784__del_212__ndel_89
86	97	GATAACACACAG	Klf4	0.0141695	0.0510791096826968	+	compaction:Lama1_chr17_7784__del_212__ndel_89
86	97	GATAACACACAG	Jun_Atf3	0.0232171	0.0579877341372373	-	compaction:Lama1_chr17_7784__del_212__ndel_89
100	113	TGTGTTTGTCCTTG	Foxa2	0.0694316	0.308153431764653	-	compaction:Lama1_chr17_7784__del_212__ndel_89
100	111	TGTGTTTGTCCT	Sox17	0.0109681	0.0545309580701985	-	compaction:Lama1_chr17_7784__del_212__ndel_89
115	126	TGTGAGGGACAG	Jun_Atf3	0.0575758	0.143803066840335	-	compaction:Lama1_chr17_7784__del_212__ndel_89
122	133	GACAGAGTCAGA	Jun_Atf3	0.0516396	0.128976633419044	+	compaction:Lama1_chr17_7784__del_212__ndel_89
128	139	GTCAGATATAAG	Gata4/6	0.141479	0.203291055956146	+	compaction:Lama1_chr17_7784__del_212__ndel_89
137	148	AAGGGAGAAAGC	Klf4	0.014721	0.0530671917596937	-	compaction:Lama1_chr17_7784__del_212__ndel_89
154	165	TCCTGATAAGCT	Gata4/6	0.62787	0.902185874251201	+	compaction:Lama1_chr17_7784__del_212__ndel_89
168	179	GGTGACCTTGCT	Jun_Atf3	0.0572194	0.142912911375333	-	compaction:Lama1_chr17_7784__del_212__ndel_89
180	191	TAGGGTGGGTCT	Klf4	0.20516	0.73957374236932	-	compaction:Lama1_chr17_7784__del_212__ndel_89
8	19	AGGAATGCCCCC	Klf4	0.0210872	0.0760164721197618	+	compaction:Lama1_chr17_7784__del_213__ndel_84
16	27	CCCCATTGTCTA	Sox17	0.182089	0.905306080729058	-	compaction:Lama1_chr17_7784__del_213__ndel_84
23	34	GTCTATTGTCTT	Sox17	0.259961	1.29246837564272	-	compaction:Lama1_chr17_7784__del_213__ndel_84
40	51	CTACATTGTCAA	Sox17	0.0466049	0.231709215613078	-	compaction:Lama1_chr17_7784__del_213__ndel_84
67	78	CCACATTGATAT	Sox17	0.0131178	0.0652187891953256	-	compaction:Lama1_chr17_7784__del_213__ndel_84
68	81	CACATTGATATTTG	Foxa2	0.013414	0.0595344214117355	-	compaction:Lama1_chr17_7784__del_213__ndel_84
70	81	CATTGATATTTG	Gata4/6	0.0789098	0.11338542516761	+	compaction:Lama1_chr17_7784__del_213__ndel_84
74	87	GATATTTGTATAGA	Foxa2	0.157816	0.700423754995859	-	compaction:Lama1_chr17_7784__del_213__ndel_84
78	91	TTTGTATAGATAAC	Foxa2	0.0113114	0.0502025983566949	-	compaction:Lama1_chr17_7784__del_213__ndel_84
82	93	TATAGATAACAC	Gata4/6	0.40318	1.1689798395254	+	compaction:Lama1_chr17_7784__del_213__ndel_84
85	98	AGATAACACACAGG	Foxa2	0.0146414	0.0649819052972853	+	compaction:Lama1_chr17_7784__del_213__ndel_84
86	97	GATAACACACAG	Klf4	0.0141695	0.0510791096826968	+	compaction:Lama1_chr17_7784__del_213__ndel_84
86	97	GATAACACACAG	Jun_Atf3	0.0232171	0.0579877341372373	-	compaction:Lama1_chr17_7784__del_213__ndel_84
100	113	TGTGTTTGTCCTTG	Foxa2	0.0694316	0.308153431764653	-	compaction:Lama1_chr17_7784__del_213__ndel_84
100	111	TGTGTTTGTCCT	Sox17	0.0109681	0.0545309580701985	-	compaction:Lama1_chr17_7784__del_213__ndel_84
115	126	TGTGAGGGACAG	Jun_Atf3	0.0575758	0.143803066840335	-	compaction:Lama1_chr17_7784__del_213__ndel_84
122	133	GACAGAGTCAGA	Jun_Atf3	0.0516396	0.128976633419044	+	compaction:Lama1_chr17_7784__del_213__ndel_84
128	139	GTCAGATATAAG	Gata4/6	0.141479	0.203291055956146	+	compaction:Lama1_chr17_7784__del_213__ndel_84
137	148	AAGGGAGAAAGC	Klf4	0.014721	0.0530671917596937	-	compaction:Lama1_chr17_7784__del_213__ndel_84
154	165	TCCTGATAAGCT	Gata4/6	0.62787	0.902185874251201	+	compaction:Lama1_chr17_7784__del_213__ndel_84
168	179	GGTGACCTTGCT	Jun_Atf3	0.0572194	0.142912911375333	-	compaction:Lama1_chr17_7784__del_213__ndel_84
180	191	TAGGGTGGGTCT	Klf4	0.20516	0.73957374236932	-	compaction:Lama1_chr17_7784__del_213__ndel_84
202	213	ATTTGATTAGAA	Gata4/6	0.220599	0.316978517326741	+	compaction:Lama1_chr17_7784__del_213__ndel_84
8	19	AGGAATGCCCCC	Klf4	0.0210872	0.0760164721197618	+	compaction:Lama1_chr17_7784__del_213__ndel_85
16	27	CCCCATTGTCTA	Sox17	0.182089	0.905306080729058	-	compaction:Lama1_chr17_7784__del_213__ndel_85
23	34	GTCTATTGTCTT	Sox17	0.259961	1.29246837564272	-	compaction:Lama1_chr17_7784__del_213__ndel_85
40	51	CTACATTGTCAA	Sox17	0.0466049	0.231709215613078	-	compaction:Lama1_chr17_7784__del_213__ndel_85
67	78	CCACATTGATAT	Sox17	0.0131178	0.0652187891953256	-	compaction:Lama1_chr17_7784__del_213__ndel_85
68	81	CACATTGATATTTG	Foxa2	0.013414	0.0595344214117355	-	compaction:Lama1_chr17_7784__del_213__ndel_85
70	81	CATTGATATTTG	Gata4/6	0.0789098	0.11338542516761	+	compaction:Lama1_chr17_7784__del_213__ndel_85
74	87	GATATTTGTATAGA	Foxa2	0.157816	0.700423754995859	-	compaction:Lama1_chr17_7784__del_213__ndel_85
78	91	TTTGTATAGATAAC	Foxa2	0.0113114	0.0502025983566949	-	compaction:Lama1_chr17_7784__del_213__ndel_85
82	93	TATAGATAACAC	Gata4/6	0.40318	1.1689798395254	+	compaction:Lama1_chr17_7784__del_213__ndel_85
85	98	AGATAACACACAGG	Foxa2	0.0146414	0.0649819052972853	+	compaction:Lama1_chr17_7784__del_213__ndel_85
86	97	GATAACACACAG	Klf4	0.0141695	0.0510791096826968	+	compaction:Lama1_chr17_7784__del_213__ndel_85
86	97	GATAACACACAG	Jun_Atf3	0.0232171	0.0579877341372373	-	compaction:Lama1_chr17_7784__del_213__ndel_85
100	113	TGTGTTTGTCCTTG	Foxa2	0.0694316	0.308153431764653	-	compaction:Lama1_chr17_7784__del_213__ndel_85
100	111	TGTGTTTGTCCT	Sox17	0.0109681	0.0545309580701985	-	compaction:Lama1_chr17_7784__del_213__ndel_85
115	126	TGTGAGGGACAG	Jun_Atf3	0.0575758	0.143803066840335	-	compaction:Lama1_chr17_7784__del_213__ndel_85
122	133	GACAGAGTCAGA	Jun_Atf3	0.0516396	0.128976633419044	+	compaction:Lama1_chr17_7784__del_213__ndel_85
128	139	GTCAGATATAAG	Gata4/6	0.141479	0.203291055956146	+	compaction:Lama1_chr17_7784__del_213__ndel_85
137	148	AAGGGAGAAAGC	Klf4	0.014721	0.0530671917596937	-	compaction:Lama1_chr17_7784__del_213__ndel_85
154	165	TCCTGATAAGCT	Gata4/6	0.62787	0.902185874251201	+	compaction:Lama1_chr17_7784__del_213__ndel_85
168	179	GGTGACCTTGCT	Jun_Atf3	0.0572194	0.142912911375333	-	compaction:Lama1_chr17_7784__del_213__ndel_85
180	191	TAGGGTGGGTCT	Klf4	0.20516	0.73957374236932	-	compaction:Lama1_chr17_7784__del_213__ndel_85
202	213	ATTTGATTAGAC	Gata4/6	0.201743	0.289884346805963	+	compaction:Lama1_chr17_7784__del_213__ndel_85
8	19	AGGAATGCCCCC	Klf4	0.0210872	0.0760164721197618	+	compaction:Lama1_chr17_7784__del_214__ndel_83
16	27	CCCCATTGTCTA	Sox17	0.182089	0.905306080729058	-	compaction:Lama1_chr17_7784__del_214__ndel_83
23	34	GTCTATTGTCTT	Sox17	0.259961	1.29246837564272	-	compaction:Lama1_chr17_7784__del_214__ndel_83
40	51	CTACATTGTCAA	Sox17	0.0466049	0.231709215613078	-	compaction:Lama1_chr17_7784__del_214__ndel_83
67	78	CCACATTGATAT	Sox17	0.0131178	0.0652187891953256	-	compaction:Lama1_chr17_7784__del_214__ndel_83
68	81	CACATTGATATTTG	Foxa2	0.013414	0.0595344214117355	-	compaction:Lama1_chr17_7784__del_214__ndel_83
70	81	CATTGATATTTG	Gata4/6	0.0789098	0.11338542516761	+	compaction:Lama1_chr17_7784__del_214__ndel_83
74	87	GATATTTGTATAGA	Foxa2	0.157816	0.700423754995859	-	compaction:Lama1_chr17_7784__del_214__ndel_83
78	91	TTTGTATAGATAAC	Foxa2	0.0113114	0.0502025983566949	-	compaction:Lama1_chr17_7784__del_214__ndel_83
82	93	TATAGATAACAC	Gata4/6	0.40318	1.1689798395254	+	compaction:Lama1_chr17_7784__del_214__ndel_83
85	98	AGATAACACACAGG	Foxa2	0.0146414	0.0649819052972853	+	compaction:Lama1_chr17_7784__del_214__ndel_83
86	97	GATAACACACAG	Klf4	0.0141695	0.0510791096826968	+	compaction:Lama1_chr17_7784__del_214__ndel_83
86	97	GATAACACACAG	Jun_Atf3	0.0232171	0.0579877341372373	-	compaction:Lama1_chr17_7784__del_214__ndel_83
100	113	TGTGTTTGTCCTTG	Foxa2	0.0694316	0.308153431764653	-	compaction:Lama1_chr17_7784__del_214__ndel_83
100	111	TGTGTTTGTCCT	Sox17	0.0109681	0.0545309580701985	-	compaction:Lama1_chr17_7784__del_214__ndel_83
115	126	TGTGAGGGACAG	Jun_Atf3	0.0575758	0.143803066840335	-	compaction:Lama1_chr17_7784__del_214__ndel_83
122	133	GACAGAGTCAGA	Jun_Atf3	0.0516396	0.128976633419044	+	compaction:Lama1_chr17_7784__del_214__ndel_83
128	139	GTCAGATATAAG	Gata4/6	0.141479	0.203291055956146	+	compaction:Lama1_chr17_7784__del_214__ndel_83
137	148	AAGGGAGAAAGC	Klf4	0.014721	0.0530671917596937	-	compaction:Lama1_chr17_7784__del_214__ndel_83
154	165	TCCTGATAAGCT	Gata4/6	0.62787	0.902185874251201	+	compaction:Lama1_chr17_7784__del_214__ndel_83
168	179	GGTGACCTTGCT	Jun_Atf3	0.0572194	0.142912911375333	-	compaction:Lama1_chr17_7784__del_214__ndel_83
180	191	TAGGGTGGGTCT	Klf4	0.20516	0.73957374236932	-	compaction:Lama1_chr17_7784__del_214__ndel_83
202	213	ATTTGATTAGAG	Gata4/6	0.190889	0.274288243346453	+	compaction:Lama1_chr17_7784__del_214__ndel_83
8	19	AGGAATGCCCCC	Klf4	0.0210872	0.0760164721197618	+	compaction:Lama1_chr17_7784__del_214__ndel_87
16	27	CCCCATTGTCTA	Sox17	0.182089	0.905306080729058	-	compaction:Lama1_chr17_7784__del_214__ndel_87
23	34	GTCTATTGTCTT	Sox17	0.259961	1.29246837564272	-	compaction:Lama1_chr17_7784__del_214__ndel_87
40	51	CTACATTGTCAA	Sox17	0.0466049	0.231709215613078	-	compaction:Lama1_chr17_7784__del_214__ndel_87
67	78	CCACATTGATAT	Sox17	0.0131178	0.0652187891953256	-	compaction:Lama1_chr17_7784__del_214__ndel_87
68	81	CACATTGATATTTG	Foxa2	0.013414	0.0595344214117355	-	compaction:Lama1_chr17_7784__del_214__ndel_87
70	81	CATTGATATTTG	Gata4/6	0.0789098	0.11338542516761	+	compaction:Lama1_chr17_7784__del_214__ndel_87
74	87	GATATTTGTATAGA	Foxa2	0.157816	0.700423754995859	-	compaction:Lama1_chr17_7784__del_214__ndel_87
78	91	TTTGTATAGATAAC	Foxa2	0.0113114	0.0502025983566949	-	compaction:Lama1_chr17_7784__del_214__ndel_87
82	93	TATAGATAACAC	Gata4/6	0.40318	1.1689798395254	+	compaction:Lama1_chr17_7784__del_214__ndel_87
85	98	AGATAACACACAGG	Foxa2	0.0146414	0.0649819052972853	+	compaction:Lama1_chr17_7784__del_214__ndel_87
86	97	GATAACACACAG	Klf4	0.0141695	0.0510791096826968	+	compaction:Lama1_chr17_7784__del_214__ndel_87
86	97	GATAACACACAG	Jun_Atf3	0.0232171	0.0579877341372373	-	compaction:Lama1_chr17_7784__del_214__ndel_87
100	113	TGTGTTTGTCCTTG	Foxa2	0.0694316	0.308153431764653	-	compaction:Lama1_chr17_7784__del_214__ndel_87
100	111	TGTGTTTGTCCT	Sox17	0.0109681	0.0545309580701985	-	compaction:Lama1_chr17_7784__del_214__ndel_87
115	126	TGTGAGGGACAG	Jun_Atf3	0.0575758	0.143803066840335	-	compaction:Lama1_chr17_7784__del_214__ndel_87
122	133	GACAGAGTCAGA	Jun_Atf3	0.0516396	0.128976633419044	+	compaction:Lama1_chr17_7784__del_214__ndel_87
128	139	GTCAGATATAAG	Gata4/6	0.141479	0.203291055956146	+	compaction:Lama1_chr17_7784__del_214__ndel_87
137	148	AAGGGAGAAAGC	Klf4	0.014721	0.0530671917596937	-	compaction:Lama1_chr17_7784__del_214__ndel_87
154	165	TCCTGATAAGCT	Gata4/6	0.62787	0.902185874251201	+	compaction:Lama1_chr17_7784__del_214__ndel_87
168	179	GGTGACCTTGCT	Jun_Atf3	0.0572194	0.142912911375333	-	compaction:Lama1_chr17_7784__del_214__ndel_87
180	191	TAGGGTGGGTCT	Klf4	0.20516	0.73957374236932	-	compaction:Lama1_chr17_7784__del_214__ndel_87
202	213	ATTTGATTAGCA	Gata4/6	0.183268	0.263337634864333	+	compaction:Lama1_chr17_7784__del_214__ndel_87
8	19	AGGAATGCCCCC	Klf4	0.0210872	0.0760164721197618	+	compaction:Lama1_chr17_7784__del_216__ndel_78
16	27	CCCCATTGTCTA	Sox17	0.182089	0.905306080729058	-	compaction:Lama1_chr17_7784__del_216__ndel_78
23	34	GTCTATTGTCTT	Sox17	0.259961	1.29246837564272	-	compaction:Lama1_chr17_7784__del_216__ndel_78
40	51	CTACATTGTCAA	Sox17	0.0466049	0.231709215613078	-	compaction:Lama1_chr17_7784__del_216__ndel_78
67	78	CCACATTGATAT	Sox17	0.0131178	0.0652187891953256	-	compaction:Lama1_chr17_7784__del_216__ndel_78
68	81	CACATTGATATTTG	Foxa2	0.013414	0.0595344214117355	-	compaction:Lama1_chr17_7784__del_216__ndel_78
70	81	CATTGATATTTG	Gata4/6	0.0789098	0.11338542516761	+	compaction:Lama1_chr17_7784__del_216__ndel_78
74	87	GATATTTGTATAGA	Foxa2	0.157816	0.700423754995859	-	compaction:Lama1_chr17_7784__del_216__ndel_78
78	91	TTTGTATAGATAAC	Foxa2	0.0113114	0.0502025983566949	-	compaction:Lama1_chr17_7784__del_216__ndel_78
82	93	TATAGATAACAC	Gata4/6	0.40318	1.1689798395254	+	compaction:Lama1_chr17_7784__del_216__ndel_78
85	98	AGATAACACACAGG	Foxa2	0.0146414	0.0649819052972853	+	compaction:Lama1_chr17_7784__del_216__ndel_78
86	97	GATAACACACAG	Klf4	0.0141695	0.0510791096826968	+	compaction:Lama1_chr17_7784__del_216__ndel_78
86	97	GATAACACACAG	Jun_Atf3	0.0232171	0.0579877341372373	-	compaction:Lama1_chr17_7784__del_216__ndel_78
100	113	TGTGTTTGTCCTTG	Foxa2	0.0694316	0.308153431764653	-	compaction:Lama1_chr17_7784__del_216__ndel_78
100	111	TGTGTTTGTCCT	Sox17	0.0109681	0.0545309580701985	-	compaction:Lama1_chr17_7784__del_216__ndel_78
115	126	TGTGAGGGACAG	Jun_Atf3	0.0575758	0.143803066840335	-	compaction:Lama1_chr17_7784__del_216__ndel_78
122	133	GACAGAGTCAGA	Jun_Atf3	0.0516396	0.128976633419044	+	compaction:Lama1_chr17_7784__del_216__ndel_78
128	139	GTCAGATATAAG	Gata4/6	0.141479	0.203291055956146	+	compaction:Lama1_chr17_7784__del_216__ndel_78
137	148	AAGGGAGAAAGC	Klf4	0.014721	0.0530671917596937	-	compaction:Lama1_chr17_7784__del_216__ndel_78
154	165	TCCTGATAAGCT	Gata4/6	0.62787	0.902185874251201	+	compaction:Lama1_chr17_7784__del_216__ndel_78
168	179	GGTGACCTTGCT	Jun_Atf3	0.0572194	0.142912911375333	-	compaction:Lama1_chr17_7784__del_216__ndel_78
180	191	TAGGGTGGGTCT	Klf4	0.20516	0.73957374236932	-	compaction:Lama1_chr17_7784__del_216__ndel_78
202	215	GATGTTGATTAGAG	Foxa2	0.0300336	0.133296033913188	-	compaction:Lama1_chr17_7784__del_216__ndel_78
204	215	TGTTGATTAGAG	Gata4/6	0.194879	0.28002147098635	+	compaction:Lama1_chr17_7784__del_216__ndel_78
8	19	AGGAATGCCCCC	Klf4	0.0210872	0.0760164721197618	+	compaction:Lama1_chr17_7784__del_217__ndel_77
16	27	CCCCATTGTCTA	Sox17	0.182089	0.905306080729058	-	compaction:Lama1_chr17_7784__del_217__ndel_77
23	34	GTCTATTGTCTT	Sox17	0.259961	1.29246837564272	-	compaction:Lama1_chr17_7784__del_217__ndel_77
40	51	CTACATTGTCAA	Sox17	0.0466049	0.231709215613078	-	compaction:Lama1_chr17_7784__del_217__ndel_77
67	78	CCACATTGATAT	Sox17	0.0131178	0.0652187891953256	-	compaction:Lama1_chr17_7784__del_217__ndel_77
68	81	CACATTGATATTTG	Foxa2	0.013414	0.0595344214117355	-	compaction:Lama1_chr17_7784__del_217__ndel_77
70	81	CATTGATATTTG	Gata4/6	0.0789098	0.11338542516761	+	compaction:Lama1_chr17_7784__del_217__ndel_77
74	87	GATATTTGTATAGA	Foxa2	0.157816	0.700423754995859	-	compaction:Lama1_chr17_7784__del_217__ndel_77
78	91	TTTGTATAGATAAC	Foxa2	0.0113114	0.0502025983566949	-	compaction:Lama1_chr17_7784__del_217__ndel_77
82	93	TATAGATAACAC	Gata4/6	0.40318	1.1689798395254	+	compaction:Lama1_chr17_7784__del_217__ndel_77
85	98	AGATAACACACAGG	Foxa2	0.0146414	0.0649819052972853	+	compaction:Lama1_chr17_7784__del_217__ndel_77
86	97	GATAACACACAG	Klf4	0.0141695	0.0510791096826968	+	compaction:Lama1_chr17_7784__del_217__ndel_77
86	97	GATAACACACAG	Jun_Atf3	0.0232171	0.0579877341372373	-	compaction:Lama1_chr17_7784__del_217__ndel_77
100	113	TGTGTTTGTCCTTG	Foxa2	0.0694316	0.308153431764653	-	compaction:Lama1_chr17_7784__del_217__ndel_77
100	111	TGTGTTTGTCCT	Sox17	0.0109681	0.0545309580701985	-	compaction:Lama1_chr17_7784__del_217__ndel_77
115	126	TGTGAGGGACAG	Jun_Atf3	0.0575758	0.143803066840335	-	compaction:Lama1_chr17_7784__del_217__ndel_77
122	133	GACAGAGTCAGA	Jun_Atf3	0.0516396	0.128976633419044	+	compaction:Lama1_chr17_7784__del_217__ndel_77
128	139	GTCAGATATAAG	Gata4/6	0.141479	0.203291055956146	+	compaction:Lama1_chr17_7784__del_217__ndel_77
137	148	AAGGGAGAAAGC	Klf4	0.014721	0.0530671917596937	-	compaction:Lama1_chr17_7784__del_217__ndel_77
154	165	TCCTGATAAGCT	Gata4/6	0.62787	0.902185874251201	+	compaction:Lama1_chr17_7784__del_217__ndel_77
168	179	GGTGACCTTGCT	Jun_Atf3	0.0572194	0.142912911375333	-	compaction:Lama1_chr17_7784__del_217__ndel_77
180	191	TAGGGTGGGTCT	Klf4	0.20516	0.73957374236932	-	compaction:Lama1_chr17_7784__del_217__ndel_77
202	215	GATGTTGATTAGAG	Foxa2	0.0300336	0.133296033913188	-	compaction:Lama1_chr17_7784__del_217__ndel_77
204	215	TGTTGATTAGAG	Gata4/6	0.194879	0.28002147098635	+	compaction:Lama1_chr17_7784__del_217__ndel_77
8	19	AGGAATGCCCCC	Klf4	0.0210872	0.0760164721197618	+	compaction:Lama1_chr17_7784__del_219__ndel_76
16	27	CCCCATTGTCTA	Sox17	0.182089	0.905306080729058	-	compaction:Lama1_chr17_7784__del_219__ndel_76
23	34	GTCTATTGTCTT	Sox17	0.259961	1.29246837564272	-	compaction:Lama1_chr17_7784__del_219__ndel_76
40	51	CTACATTGTCAA	Sox17	0.0466049	0.231709215613078	-	compaction:Lama1_chr17_7784__del_219__ndel_76
67	78	CCACATTGATAT	Sox17	0.0131178	0.0652187891953256	-	compaction:Lama1_chr17_7784__del_219__ndel_76
68	81	CACATTGATATTTG	Foxa2	0.013414	0.0595344214117355	-	compaction:Lama1_chr17_7784__del_219__ndel_76
70	81	CATTGATATTTG	Gata4/6	0.0789098	0.11338542516761	+	compaction:Lama1_chr17_7784__del_219__ndel_76
74	87	GATATTTGTATAGA	Foxa2	0.157816	0.700423754995859	-	compaction:Lama1_chr17_7784__del_219__ndel_76
78	91	TTTGTATAGATAAC	Foxa2	0.0113114	0.0502025983566949	-	compaction:Lama1_chr17_7784__del_219__ndel_76
82	93	TATAGATAACAC	Gata4/6	0.40318	1.1689798395254	+	compaction:Lama1_chr17_7784__del_219__ndel_76
85	98	AGATAACACACAGG	Foxa2	0.0146414	0.0649819052972853	+	compaction:Lama1_chr17_7784__del_219__ndel_76
86	97	GATAACACACAG	Klf4	0.0141695	0.0510791096826968	+	compaction:Lama1_chr17_7784__del_219__ndel_76
86	97	GATAACACACAG	Jun_Atf3	0.0232171	0.0579877341372373	-	compaction:Lama1_chr17_7784__del_219__ndel_76
100	113	TGTGTTTGTCCTTG	Foxa2	0.0694316	0.308153431764653	-	compaction:Lama1_chr17_7784__del_219__ndel_76
100	111	TGTGTTTGTCCT	Sox17	0.0109681	0.0545309580701985	-	compaction:Lama1_chr17_7784__del_219__ndel_76
115	126	TGTGAGGGACAG	Jun_Atf3	0.0575758	0.143803066840335	-	compaction:Lama1_chr17_7784__del_219__ndel_76
122	133	GACAGAGTCAGA	Jun_Atf3	0.0516396	0.128976633419044	+	compaction:Lama1_chr17_7784__del_219__ndel_76
128	139	GTCAGATATAAG	Gata4/6	0.141479	0.203291055956146	+	compaction:Lama1_chr17_7784__del_219__ndel_76
137	148	AAGGGAGAAAGC	Klf4	0.014721	0.0530671917596937	-	compaction:Lama1_chr17_7784__del_219__ndel_76
154	165	TCCTGATAAGCT	Gata4/6	0.62787	0.902185874251201	+	compaction:Lama1_chr17_7784__del_219__ndel_76
168	179	GGTGACCTTGCT	Jun_Atf3	0.0572194	0.142912911375333	-	compaction:Lama1_chr17_7784__del_219__ndel_76
180	191	TAGGGTGGGTCT	Klf4	0.20516	0.73957374236932	-	compaction:Lama1_chr17_7784__del_219__ndel_76
202	215	GATGTTGATTAGAG	Foxa2	0.0300336	0.133296033913188	-	compaction:Lama1_chr17_7784__del_219__ndel_76
204	215	TGTTGATTAGAG	Gata4/6	0.194879	0.28002147098635	+	compaction:Lama1_chr17_7784__del_219__ndel_76
8	19	AGGAATGCCCCC	Klf4	0.0210872	0.0760164721197618	+	compaction:Lama1_chr17_7784__del_219__ndel_82
16	27	CCCCATTGTCTA	Sox17	0.182089	0.905306080729058	-	compaction:Lama1_chr17_7784__del_219__ndel_82
23	34	GTCTATTGTCTT	Sox17	0.259961	1.29246837564272	-	compaction:Lama1_chr17_7784__del_219__ndel_82
40	51	CTACATTGTCAA	Sox17	0.0466049	0.231709215613078	-	compaction:Lama1_chr17_7784__del_219__ndel_82
67	78	CCACATTGATAT	Sox17	0.0131178	0.0652187891953256	-	compaction:Lama1_chr17_7784__del_219__ndel_82
68	81	CACATTGATATTTG	Foxa2	0.013414	0.0595344214117355	-	compaction:Lama1_chr17_7784__del_219__ndel_82
70	81	CATTGATATTTG	Gata4/6	0.0789098	0.11338542516761	+	compaction:Lama1_chr17_7784__del_219__ndel_82
74	87	GATATTTGTATAGA	Foxa2	0.157816	0.700423754995859	-	compaction:Lama1_chr17_7784__del_219__ndel_82
78	91	TTTGTATAGATAAC	Foxa2	0.0113114	0.0502025983566949	-	compaction:Lama1_chr17_7784__del_219__ndel_82
82	93	TATAGATAACAC	Gata4/6	0.40318	1.1689798395254	+	compaction:Lama1_chr17_7784__del_219__ndel_82
85	98	AGATAACACACAGG	Foxa2	0.0146414	0.0649819052972853	+	compaction:Lama1_chr17_7784__del_219__ndel_82
86	97	GATAACACACAG	Klf4	0.0141695	0.0510791096826968	+	compaction:Lama1_chr17_7784__del_219__ndel_82
86	97	GATAACACACAG	Jun_Atf3	0.0232171	0.0579877341372373	-	compaction:Lama1_chr17_7784__del_219__ndel_82
100	113	TGTGTTTGTCCTTG	Foxa2	0.0694316	0.308153431764653	-	compaction:Lama1_chr17_7784__del_219__ndel_82
100	111	TGTGTTTGTCCT	Sox17	0.0109681	0.0545309580701985	-	compaction:Lama1_chr17_7784__del_219__ndel_82
115	126	TGTGAGGGACAG	Jun_Atf3	0.0575758	0.143803066840335	-	compaction:Lama1_chr17_7784__del_219__ndel_82
122	133	GACAGAGTCAGA	Jun_Atf3	0.0516396	0.128976633419044	+	compaction:Lama1_chr17_7784__del_219__ndel_82
128	139	GTCAGATATAAG	Gata4/6	0.141479	0.203291055956146	+	compaction:Lama1_chr17_7784__del_219__ndel_82
137	148	AAGGGAGAAAGC	Klf4	0.014721	0.0530671917596937	-	compaction:Lama1_chr17_7784__del_219__ndel_82
154	165	TCCTGATAAGCT	Gata4/6	0.62787	0.902185874251201	+	compaction:Lama1_chr17_7784__del_219__ndel_82
168	179	GGTGACCTTGCT	Jun_Atf3	0.0572194	0.142912911375333	-	compaction:Lama1_chr17_7784__del_219__ndel_82
180	191	TAGGGTGGGTCT	Klf4	0.20516	0.73957374236932	-	compaction:Lama1_chr17_7784__del_219__ndel_82
202	213	ATTTGATTAGAG	Gata4/6	0.190889	0.274288243346453	+	compaction:Lama1_chr17_7784__del_219__ndel_82
15	26	CATGACTGATCA	Jun_Atf3	0.171847	0.429210286740455	-	compaction:Lama1_chr17_7784__del_21__ndel_5
17	28	TGACTGATCACC	Jun_Atf3	0.0271341	0.0677709523089968	+	compaction:Lama1_chr17_7784__del_21__ndel_5
18	29	GACTGATCACCC	Gata4/6	0.133283	0.191514230458252	+	compaction:Lama1_chr17_7784__del_21__ndel_5
20	31	CTGATCACCCTA	Klf4	0.0199336	0.0718579018858115	+	compaction:Lama1_chr17_7784__del_21__ndel_5
26	37	ACCCTATCTCTA	Gata4/6	0.285714	0.828398992683566	-	compaction:Lama1_chr17_7784__del_21__ndel_5
39	50	AGGAATGCCCCC	Klf4	0.0210872	0.0760164721197618	+	compaction:Lama1_chr17_7784__del_21__ndel_5
47	58	CCCCATTGTCTA	Sox17	0.182089	0.905306080729058	-	compaction:Lama1_chr17_7784__del_21__ndel_5
54	65	GTCTATTGTCTT	Sox17	0.259961	1.29246837564272	-	compaction:Lama1_chr17_7784__del_21__ndel_5
71	82	CTACATTGTCAA	Sox17	0.0466049	0.231709215613078	-	compaction:Lama1_chr17_7784__del_21__ndel_5
100	111	CCACATTGATAT	Sox17	0.0131178	0.0652187891953256	-	compaction:Lama1_chr17_7784__del_21__ndel_5
101	114	CACATTGATATTGT	Foxa2	0.0157499	0.06990168359868	-	compaction:Lama1_chr17_7784__del_21__ndel_5
103	114	CATTGATATTGT	Gata4/6	0.130432	0.187417630959168	+	compaction:Lama1_chr17_7784__del_21__ndel_5
106	117	TGATATTGTGTA	Sox17	0.0330231	0.164183521434704	-	compaction:Lama1_chr17_7784__del_21__ndel_5
110	123	ATTGTGTATAGATA	Foxa2	0.0393167	0.17449656972706	-	compaction:Lama1_chr17_7784__del_21__ndel_5
116	127	TATAGATAAGCA	Gata4/6	0.371009	1.07570326227114	+	compaction:Lama1_chr17_7784__del_21__ndel_5
120	133	GATAAGCACACAGG	Foxa2	0.0884745	0.392670207782361	+	compaction:Lama1_chr17_7784__del_21__ndel_5
135	148	TGTGTTTGTCCTTG	Foxa2	0.0694316	0.308153431764653	-	compaction:Lama1_chr17_7784__del_21__ndel_5
135	146	TGTGTTTGTCCT	Sox17	0.0109681	0.0545309580701985	-	compaction:Lama1_chr17_7784__del_21__ndel_5
150	161	TGTGAGGGACAG	Jun_Atf3	0.0575758	0.143803066840335	-	compaction:Lama1_chr17_7784__del_21__ndel_5
157	168	GACAGAGTCAGA	Jun_Atf3	0.0516396	0.128976633419044	+	compaction:Lama1_chr17_7784__del_21__ndel_5
163	174	GTCAGATATAAG	Gata4/6	0.141479	0.203291055956146	+	compaction:Lama1_chr17_7784__del_21__ndel_5
172	183	AAGGGAGAAAGC	Klf4	0.014721	0.0530671917596937	-	compaction:Lama1_chr17_7784__del_21__ndel_5
189	200	TCCTGATAAGCT	Gata4/6	0.62787	0.902185874251201	+	compaction:Lama1_chr17_7784__del_21__ndel_5
203	214	GGTGACCTTGCT	Jun_Atf3	0.0572194	0.142912911375333	-	compaction:Lama1_chr17_7784__del_21__ndel_5
215	226	TAGGGTGGGTCT	Klf4	0.20516	0.73957374236932	-	compaction:Lama1_chr17_7784__del_21__ndel_5
239	252	GATGTTGATTAGAG	Foxa2	0.0300336	0.133296033913188	-	compaction:Lama1_chr17_7784__del_21__ndel_5
241	252	TGTTGATTAGAG	Gata4/6	0.194879	0.28002147098635	+	compaction:Lama1_chr17_7784__del_21__ndel_5
254	265	TGGACAAAGAAA	Sox17	0.0290802	0.144580298034572	+	compaction:Lama1_chr17_7784__del_21__ndel_5
271	282	CTGTGAGTCAGG	Jun_Atf3	0.111773	0.279167639701833	+	compaction:Lama1_chr17_7784__del_21__ndel_5
272	283	TGTGAGTCAGGA	Jun_Atf3	0.0598836	0.149567098215568	-	compaction:Lama1_chr17_7784__del_21__ndel_5
8	19	AGGAATGCCCCC	Klf4	0.0210872	0.0760164721197618	+	compaction:Lama1_chr17_7784__del_220__ndel_81
16	27	CCCCATTGTCTA	Sox17	0.182089	0.905306080729058	-	compaction:Lama1_chr17_7784__del_220__ndel_81
23	34	GTCTATTGTCTT	Sox17	0.259961	1.29246837564272	-	compaction:Lama1_chr17_7784__del_220__ndel_81
40	51	CTACATTGTCAA	Sox17	0.0466049	0.231709215613078	-	compaction:Lama1_chr17_7784__del_220__ndel_81
67	78	CCACATTGATAT	Sox17	0.0131178	0.0652187891953256	-	compaction:Lama1_chr17_7784__del_220__ndel_81
68	81	CACATTGATATTTG	Foxa2	0.013414	0.0595344214117355	-	compaction:Lama1_chr17_7784__del_220__ndel_81
70	81	CATTGATATTTG	Gata4/6	0.0789098	0.11338542516761	+	compaction:Lama1_chr17_7784__del_220__ndel_81
74	87	GATATTTGTATAGA	Foxa2	0.157816	0.700423754995859	-	compaction:Lama1_chr17_7784__del_220__ndel_81
78	91	TTTGTATAGATAAC	Foxa2	0.0113114	0.0502025983566949	-	compaction:Lama1_chr17_7784__del_220__ndel_81
82	93	TATAGATAACAC	Gata4/6	0.40318	1.1689798395254	+	compaction:Lama1_chr17_7784__del_220__ndel_81
85	98	AGATAACACACAGG	Foxa2	0.0146414	0.0649819052972853	+	compaction:Lama1_chr17_7784__del_220__ndel_81
86	97	GATAACACACAG	Klf4	0.0141695	0.0510791096826968	+	compaction:Lama1_chr17_7784__del_220__ndel_81
86	97	GATAACACACAG	Jun_Atf3	0.0232171	0.0579877341372373	-	compaction:Lama1_chr17_7784__del_220__ndel_81
100	113	TGTGTTTGTCCTTG	Foxa2	0.0694316	0.308153431764653	-	compaction:Lama1_chr17_7784__del_220__ndel_81
100	111	TGTGTTTGTCCT	Sox17	0.0109681	0.0545309580701985	-	compaction:Lama1_chr17_7784__del_220__ndel_81
115	126	TGTGAGGGACAG	Jun_Atf3	0.0575758	0.143803066840335	-	compaction:Lama1_chr17_7784__del_220__ndel_81
122	133	GACAGAGTCAGA	Jun_Atf3	0.0516396	0.128976633419044	+	compaction:Lama1_chr17_7784__del_220__ndel_81
128	139	GTCAGATATAAG	Gata4/6	0.141479	0.203291055956146	+	compaction:Lama1_chr17_7784__del_220__ndel_81
137	148	AAGGGAGAAAGC	Klf4	0.014721	0.0530671917596937	-	compaction:Lama1_chr17_7784__del_220__ndel_81
154	165	TCCTGATAAGCT	Gata4/6	0.62787	0.902185874251201	+	compaction:Lama1_chr17_7784__del_220__ndel_81
168	179	GGTGACCTTGCT	Jun_Atf3	0.0572194	0.142912911375333	-	compaction:Lama1_chr17_7784__del_220__ndel_81
180	191	TAGGGTGGGTCT	Klf4	0.20516	0.73957374236932	-	compaction:Lama1_chr17_7784__del_220__ndel_81
202	213	ATTTGATTAGAG	Gata4/6	0.190889	0.274288243346453	+	compaction:Lama1_chr17_7784__del_220__ndel_81
16	27	GACTGAACCCTA	Klf4	0.0170524	0.0614715699180084	+	compaction:Lama1_chr17_7784__del_224__ndel_18
22	33	ACCCTATCTCGA	Gata4/6	0.437494	0.628634760172735	-	compaction:Lama1_chr17_7784__del_224__ndel_18
33	44	AGGAATGCCCCC	Klf4	0.0210872	0.0760164721197618	+	compaction:Lama1_chr17_7784__del_224__ndel_18
41	52	CCCCATTGTCTA	Sox17	0.182089	0.905306080729058	-	compaction:Lama1_chr17_7784__del_224__ndel_18
48	59	GTCTATTGTCTT	Sox17	0.259961	1.29246837564272	-	compaction:Lama1_chr17_7784__del_224__ndel_18
65	76	CTACATTGTCAA	Sox17	0.0466049	0.231709215613078	-	compaction:Lama1_chr17_7784__del_224__ndel_18
92	103	CCACATTGATAT	Sox17	0.0131178	0.0652187891953256	-	compaction:Lama1_chr17_7784__del_224__ndel_18
93	106	CACATTGATATTTG	Foxa2	0.013414	0.0595344214117355	-	compaction:Lama1_chr17_7784__del_224__ndel_18
95	106	CATTGATATTTG	Gata4/6	0.0789098	0.11338542516761	+	compaction:Lama1_chr17_7784__del_224__ndel_18
99	112	GATATTTGTATAGA	Foxa2	0.157816	0.700423754995859	-	compaction:Lama1_chr17_7784__del_224__ndel_18
103	116	TTTGTATAGATAAC	Foxa2	0.0113114	0.0502025983566949	-	compaction:Lama1_chr17_7784__del_224__ndel_18
107	118	TATAGATAACAC	Gata4/6	0.40318	1.1689798395254	+	compaction:Lama1_chr17_7784__del_224__ndel_18
110	123	AGATAACACACAGG	Foxa2	0.0146414	0.0649819052972853	+	compaction:Lama1_chr17_7784__del_224__ndel_18
111	122	GATAACACACAG	Klf4	0.0141695	0.0510791096826968	+	compaction:Lama1_chr17_7784__del_224__ndel_18
111	122	GATAACACACAG	Jun_Atf3	0.0232171	0.0579877341372373	-	compaction:Lama1_chr17_7784__del_224__ndel_18
125	138	TGTGTTTGTCCTTG	Foxa2	0.0694316	0.308153431764653	-	compaction:Lama1_chr17_7784__del_224__ndel_18
125	136	TGTGTTTGTCCT	Sox17	0.0109681	0.0545309580701985	-	compaction:Lama1_chr17_7784__del_224__ndel_18
140	151	TGTGAGGGACAG	Jun_Atf3	0.0575758	0.143803066840335	-	compaction:Lama1_chr17_7784__del_224__ndel_18
147	158	GACAGAGTCAGA	Jun_Atf3	0.0516396	0.128976633419044	+	compaction:Lama1_chr17_7784__del_224__ndel_18
153	164	GTCAGATATAAG	Gata4/6	0.141479	0.203291055956146	+	compaction:Lama1_chr17_7784__del_224__ndel_18
162	173	AAGGGAGAAAGC	Klf4	0.014721	0.0530671917596937	-	compaction:Lama1_chr17_7784__del_224__ndel_18
179	190	TCCTGATAAGCT	Gata4/6	0.62787	0.902185874251201	+	compaction:Lama1_chr17_7784__del_224__ndel_18
193	204	GGTGACCTTGCT	Jun_Atf3	0.0572194	0.142912911375333	-	compaction:Lama1_chr17_7784__del_224__ndel_18
205	216	TAGGGTGGGTCT	Klf4	0.20516	0.73957374236932	-	compaction:Lama1_chr17_7784__del_224__ndel_18
227	240	GATGTTGATTAGAG	Foxa2	0.0300336	0.133296033913188	-	compaction:Lama1_chr17_7784__del_224__ndel_18
229	240	TGTTGATTAGAG	Gata4/6	0.194879	0.28002147098635	+	compaction:Lama1_chr17_7784__del_224__ndel_18
242	253	TGGACAAAGAAA	Sox17	0.0290802	0.144580298034572	+	compaction:Lama1_chr17_7784__del_224__ndel_18
259	270	CTGTGAGTCAGG	Jun_Atf3	0.111773	0.279167639701833	+	compaction:Lama1_chr17_7784__del_224__ndel_18
260	271	TGTGAGTCAGGA	Jun_Atf3	0.0598836	0.149567098215568	-	compaction:Lama1_chr17_7784__del_224__ndel_18
269	280	GGAGGTTGGGCA	Klf4	0.0179925	0.0648605018501657	-	compaction:Lama1_chr17_7784__del_224__ndel_18
8	19	AGGAATGCCCCC	Klf4	0.0210872	0.0760164721197618	+	compaction:Lama1_chr17_7784__del_226__ndel_74
16	27	CCCCATTGTCTA	Sox17	0.182089	0.905306080729058	-	compaction:Lama1_chr17_7784__del_226__ndel_74
23	34	GTCTATTGTCTT	Sox17	0.259961	1.29246837564272	-	compaction:Lama1_chr17_7784__del_226__ndel_74
40	51	CTACATTGTCAA	Sox17	0.0466049	0.231709215613078	-	compaction:Lama1_chr17_7784__del_226__ndel_74
67	78	CCACATTGATAT	Sox17	0.0131178	0.0652187891953256	-	compaction:Lama1_chr17_7784__del_226__ndel_74
68	81	CACATTGATATTTG	Foxa2	0.013414	0.0595344214117355	-	compaction:Lama1_chr17_7784__del_226__ndel_74
70	81	CATTGATATTTG	Gata4/6	0.0789098	0.11338542516761	+	compaction:Lama1_chr17_7784__del_226__ndel_74
74	87	GATATTTGTATAGA	Foxa2	0.157816	0.700423754995859	-	compaction:Lama1_chr17_7784__del_226__ndel_74
78	91	TTTGTATAGATAAC	Foxa2	0.0113114	0.0502025983566949	-	compaction:Lama1_chr17_7784__del_226__ndel_74
82	93	TATAGATAACAC	Gata4/6	0.40318	1.1689798395254	+	compaction:Lama1_chr17_7784__del_226__ndel_74
85	98	AGATAACACACAGG	Foxa2	0.0146414	0.0649819052972853	+	compaction:Lama1_chr17_7784__del_226__ndel_74
86	97	GATAACACACAG	Klf4	0.0141695	0.0510791096826968	+	compaction:Lama1_chr17_7784__del_226__ndel_74
86	97	GATAACACACAG	Jun_Atf3	0.0232171	0.0579877341372373	-	compaction:Lama1_chr17_7784__del_226__ndel_74
100	113	TGTGTTTGTCCTTG	Foxa2	0.0694316	0.308153431764653	-	compaction:Lama1_chr17_7784__del_226__ndel_74
100	111	TGTGTTTGTCCT	Sox17	0.0109681	0.0545309580701985	-	compaction:Lama1_chr17_7784__del_226__ndel_74
115	126	TGTGAGGGACAG	Jun_Atf3	0.0575758	0.143803066840335	-	compaction:Lama1_chr17_7784__del_226__ndel_74
122	133	GACAGAGTCAGA	Jun_Atf3	0.0516396	0.128976633419044	+	compaction:Lama1_chr17_7784__del_226__ndel_74
128	139	GTCAGATATAAG	Gata4/6	0.141479	0.203291055956146	+	compaction:Lama1_chr17_7784__del_226__ndel_74
137	148	AAGGGAGAAAGC	Klf4	0.014721	0.0530671917596937	-	compaction:Lama1_chr17_7784__del_226__ndel_74
154	165	TCCTGATAAGCT	Gata4/6	0.62787	0.902185874251201	+	compaction:Lama1_chr17_7784__del_226__ndel_74
168	179	GGTGACCTTGCT	Jun_Atf3	0.0572194	0.142912911375333	-	compaction:Lama1_chr17_7784__del_226__ndel_74
180	191	TAGGGTGGGTCT	Klf4	0.20516	0.73957374236932	-	compaction:Lama1_chr17_7784__del_226__ndel_74
202	215	GATGTTGATTAGAG	Foxa2	0.0300336	0.133296033913188	-	compaction:Lama1_chr17_7784__del_226__ndel_74
204	215	TGTTGATTAGAG	Gata4/6	0.194879	0.28002147098635	+	compaction:Lama1_chr17_7784__del_226__ndel_74
8	19	AGGAATGCCCCC	Klf4	0.0210872	0.0760164721197618	+	compaction:Lama1_chr17_7784__del_226__ndel_75
16	27	CCCCATTGTCTA	Sox17	0.182089	0.905306080729058	-	compaction:Lama1_chr17_7784__del_226__ndel_75
23	34	GTCTATTGTCTT	Sox17	0.259961	1.29246837564272	-	compaction:Lama1_chr17_7784__del_226__ndel_75
40	51	CTACATTGTCAA	Sox17	0.0466049	0.231709215613078	-	compaction:Lama1_chr17_7784__del_226__ndel_75
67	78	CCACATTGATAT	Sox17	0.0131178	0.0652187891953256	-	compaction:Lama1_chr17_7784__del_226__ndel_75
68	81	CACATTGATATTTG	Foxa2	0.013414	0.0595344214117355	-	compaction:Lama1_chr17_7784__del_226__ndel_75
70	81	CATTGATATTTG	Gata4/6	0.0789098	0.11338542516761	+	compaction:Lama1_chr17_7784__del_226__ndel_75
74	87	GATATTTGTATAGA	Foxa2	0.157816	0.700423754995859	-	compaction:Lama1_chr17_7784__del_226__ndel_75
78	91	TTTGTATAGATAAC	Foxa2	0.0113114	0.0502025983566949	-	compaction:Lama1_chr17_7784__del_226__ndel_75
82	93	TATAGATAACAC	Gata4/6	0.40318	1.1689798395254	+	compaction:Lama1_chr17_7784__del_226__ndel_75
85	98	AGATAACACACAGG	Foxa2	0.0146414	0.0649819052972853	+	compaction:Lama1_chr17_7784__del_226__ndel_75
86	97	GATAACACACAG	Klf4	0.0141695	0.0510791096826968	+	compaction:Lama1_chr17_7784__del_226__ndel_75
86	97	GATAACACACAG	Jun_Atf3	0.0232171	0.0579877341372373	-	compaction:Lama1_chr17_7784__del_226__ndel_75
100	113	TGTGTTTGTCCTTG	Foxa2	0.0694316	0.308153431764653	-	compaction:Lama1_chr17_7784__del_226__ndel_75
100	111	TGTGTTTGTCCT	Sox17	0.0109681	0.0545309580701985	-	compaction:Lama1_chr17_7784__del_226__ndel_75
115	126	TGTGAGGGACAG	Jun_Atf3	0.0575758	0.143803066840335	-	compaction:Lama1_chr17_7784__del_226__ndel_75
122	133	GACAGAGTCAGA	Jun_Atf3	0.0516396	0.128976633419044	+	compaction:Lama1_chr17_7784__del_226__ndel_75
128	139	GTCAGATATAAG	Gata4/6	0.141479	0.203291055956146	+	compaction:Lama1_chr17_7784__del_226__ndel_75
137	148	AAGGGAGAAAGC	Klf4	0.014721	0.0530671917596937	-	compaction:Lama1_chr17_7784__del_226__ndel_75
154	165	TCCTGATAAGCT	Gata4/6	0.62787	0.902185874251201	+	compaction:Lama1_chr17_7784__del_226__ndel_75
168	179	GGTGACCTTGCT	Jun_Atf3	0.0572194	0.142912911375333	-	compaction:Lama1_chr17_7784__del_226__ndel_75
180	191	TAGGGTGGGTCT	Klf4	0.20516	0.73957374236932	-	compaction:Lama1_chr17_7784__del_226__ndel_75
202	215	GATGTTGATTAGAG	Foxa2	0.0300336	0.133296033913188	-	compaction:Lama1_chr17_7784__del_226__ndel_75
204	215	TGTTGATTAGAG	Gata4/6	0.194879	0.28002147098635	+	compaction:Lama1_chr17_7784__del_226__ndel_75
8	19	AGGAATGCCCCC	Klf4	0.0210872	0.0760164721197618	+	compaction:Lama1_chr17_7784__del_227__ndel_68
16	27	CCCCATTGTCTA	Sox17	0.182089	0.905306080729058	-	compaction:Lama1_chr17_7784__del_227__ndel_68
23	34	GTCTATTGTCTT	Sox17	0.259961	1.29246837564272	-	compaction:Lama1_chr17_7784__del_227__ndel_68
40	51	CTACATTGTCAA	Sox17	0.0466049	0.231709215613078	-	compaction:Lama1_chr17_7784__del_227__ndel_68
67	78	CCACATTGATAT	Sox17	0.0131178	0.0652187891953256	-	compaction:Lama1_chr17_7784__del_227__ndel_68
68	81	CACATTGATATTTG	Foxa2	0.013414	0.0595344214117355	-	compaction:Lama1_chr17_7784__del_227__ndel_68
70	81	CATTGATATTTG	Gata4/6	0.0789098	0.11338542516761	+	compaction:Lama1_chr17_7784__del_227__ndel_68
74	87	GATATTTGTATAGA	Foxa2	0.157816	0.700423754995859	-	compaction:Lama1_chr17_7784__del_227__ndel_68
78	91	TTTGTATAGATAAC	Foxa2	0.0113114	0.0502025983566949	-	compaction:Lama1_chr17_7784__del_227__ndel_68
82	93	TATAGATAACAC	Gata4/6	0.40318	1.1689798395254	+	compaction:Lama1_chr17_7784__del_227__ndel_68
85	98	AGATAACACACAGG	Foxa2	0.0146414	0.0649819052972853	+	compaction:Lama1_chr17_7784__del_227__ndel_68
86	97	GATAACACACAG	Klf4	0.0141695	0.0510791096826968	+	compaction:Lama1_chr17_7784__del_227__ndel_68
86	97	GATAACACACAG	Jun_Atf3	0.0232171	0.0579877341372373	-	compaction:Lama1_chr17_7784__del_227__ndel_68
100	113	TGTGTTTGTCCTTG	Foxa2	0.0694316	0.308153431764653	-	compaction:Lama1_chr17_7784__del_227__ndel_68
100	111	TGTGTTTGTCCT	Sox17	0.0109681	0.0545309580701985	-	compaction:Lama1_chr17_7784__del_227__ndel_68
115	126	TGTGAGGGACAG	Jun_Atf3	0.0575758	0.143803066840335	-	compaction:Lama1_chr17_7784__del_227__ndel_68
122	133	GACAGAGTCAGA	Jun_Atf3	0.0516396	0.128976633419044	+	compaction:Lama1_chr17_7784__del_227__ndel_68
128	139	GTCAGATATAAG	Gata4/6	0.141479	0.203291055956146	+	compaction:Lama1_chr17_7784__del_227__ndel_68
137	148	AAGGGAGAAAGC	Klf4	0.014721	0.0530671917596937	-	compaction:Lama1_chr17_7784__del_227__ndel_68
154	165	TCCTGATAAGCT	Gata4/6	0.62787	0.902185874251201	+	compaction:Lama1_chr17_7784__del_227__ndel_68
168	179	GGTGACCTTGCT	Jun_Atf3	0.0572194	0.142912911375333	-	compaction:Lama1_chr17_7784__del_227__ndel_68
180	191	TAGGGTGGGTCT	Klf4	0.20516	0.73957374236932	-	compaction:Lama1_chr17_7784__del_227__ndel_68
202	215	GATGTTGATTAGAG	Foxa2	0.0300336	0.133296033913188	-	compaction:Lama1_chr17_7784__del_227__ndel_68
204	215	TGTTGATTAGAG	Gata4/6	0.194879	0.28002147098635	+	compaction:Lama1_chr17_7784__del_227__ndel_68
217	228	TGGACAAAGACG	Sox17	0.0145172	0.0721762953015277	+	compaction:Lama1_chr17_7784__del_227__ndel_68
8	19	AGGAATGCCCCC	Klf4	0.0210872	0.0760164721197618	+	compaction:Lama1_chr17_7784__del_228__ndel_65
16	27	CCCCATTGTCTA	Sox17	0.182089	0.905306080729058	-	compaction:Lama1_chr17_7784__del_228__ndel_65
23	34	GTCTATTGTCTT	Sox17	0.259961	1.29246837564272	-	compaction:Lama1_chr17_7784__del_228__ndel_65
40	51	CTACATTGTCAA	Sox17	0.0466049	0.231709215613078	-	compaction:Lama1_chr17_7784__del_228__ndel_65
67	78	CCACATTGATAT	Sox17	0.0131178	0.0652187891953256	-	compaction:Lama1_chr17_7784__del_228__ndel_65
68	81	CACATTGATATTTG	Foxa2	0.013414	0.0595344214117355	-	compaction:Lama1_chr17_7784__del_228__ndel_65
70	81	CATTGATATTTG	Gata4/6	0.0789098	0.11338542516761	+	compaction:Lama1_chr17_7784__del_228__ndel_65
74	87	GATATTTGTATAGA	Foxa2	0.157816	0.700423754995859	-	compaction:Lama1_chr17_7784__del_228__ndel_65
78	91	TTTGTATAGATAAC	Foxa2	0.0113114	0.0502025983566949	-	compaction:Lama1_chr17_7784__del_228__ndel_65
82	93	TATAGATAACAC	Gata4/6	0.40318	1.1689798395254	+	compaction:Lama1_chr17_7784__del_228__ndel_65
85	98	AGATAACACACAGG	Foxa2	0.0146414	0.0649819052972853	+	compaction:Lama1_chr17_7784__del_228__ndel_65
86	97	GATAACACACAG	Klf4	0.0141695	0.0510791096826968	+	compaction:Lama1_chr17_7784__del_228__ndel_65
86	97	GATAACACACAG	Jun_Atf3	0.0232171	0.0579877341372373	-	compaction:Lama1_chr17_7784__del_228__ndel_65
100	113	TGTGTTTGTCCTTG	Foxa2	0.0694316	0.308153431764653	-	compaction:Lama1_chr17_7784__del_228__ndel_65
100	111	TGTGTTTGTCCT	Sox17	0.0109681	0.0545309580701985	-	compaction:Lama1_chr17_7784__del_228__ndel_65
115	126	TGTGAGGGACAG	Jun_Atf3	0.0575758	0.143803066840335	-	compaction:Lama1_chr17_7784__del_228__ndel_65
122	133	GACAGAGTCAGA	Jun_Atf3	0.0516396	0.128976633419044	+	compaction:Lama1_chr17_7784__del_228__ndel_65
128	139	GTCAGATATAAG	Gata4/6	0.141479	0.203291055956146	+	compaction:Lama1_chr17_7784__del_228__ndel_65
137	148	AAGGGAGAAAGC	Klf4	0.014721	0.0530671917596937	-	compaction:Lama1_chr17_7784__del_228__ndel_65
154	165	TCCTGATAAGCT	Gata4/6	0.62787	0.902185874251201	+	compaction:Lama1_chr17_7784__del_228__ndel_65
168	179	GGTGACCTTGCT	Jun_Atf3	0.0572194	0.142912911375333	-	compaction:Lama1_chr17_7784__del_228__ndel_65
180	191	TAGGGTGGGTCT	Klf4	0.20516	0.73957374236932	-	compaction:Lama1_chr17_7784__del_228__ndel_65
202	215	GATGTTGATTAGAG	Foxa2	0.0300336	0.133296033913188	-	compaction:Lama1_chr17_7784__del_228__ndel_65
204	215	TGTTGATTAGAG	Gata4/6	0.194879	0.28002147098635	+	compaction:Lama1_chr17_7784__del_228__ndel_65
217	228	TGGACAAAGAAC	Sox17	0.0237342	0.118001172949709	+	compaction:Lama1_chr17_7784__del_228__ndel_65
8	19	AGGAATGCCCCC	Klf4	0.0210872	0.0760164721197618	+	compaction:Lama1_chr17_7784__del_228__ndel_73
16	27	CCCCATTGTCTA	Sox17	0.182089	0.905306080729058	-	compaction:Lama1_chr17_7784__del_228__ndel_73
23	34	GTCTATTGTCTT	Sox17	0.259961	1.29246837564272	-	compaction:Lama1_chr17_7784__del_228__ndel_73
40	51	CTACATTGTCAA	Sox17	0.0466049	0.231709215613078	-	compaction:Lama1_chr17_7784__del_228__ndel_73
67	78	CCACATTGATAT	Sox17	0.0131178	0.0652187891953256	-	compaction:Lama1_chr17_7784__del_228__ndel_73
68	81	CACATTGATATTTG	Foxa2	0.013414	0.0595344214117355	-	compaction:Lama1_chr17_7784__del_228__ndel_73
70	81	CATTGATATTTG	Gata4/6	0.0789098	0.11338542516761	+	compaction:Lama1_chr17_7784__del_228__ndel_73
74	87	GATATTTGTATAGA	Foxa2	0.157816	0.700423754995859	-	compaction:Lama1_chr17_7784__del_228__ndel_73
78	91	TTTGTATAGATAAC	Foxa2	0.0113114	0.0502025983566949	-	compaction:Lama1_chr17_7784__del_228__ndel_73
82	93	TATAGATAACAC	Gata4/6	0.40318	1.1689798395254	+	compaction:Lama1_chr17_7784__del_228__ndel_73
85	98	AGATAACACACAGG	Foxa2	0.0146414	0.0649819052972853	+	compaction:Lama1_chr17_7784__del_228__ndel_73
86	97	GATAACACACAG	Klf4	0.0141695	0.0510791096826968	+	compaction:Lama1_chr17_7784__del_228__ndel_73
86	97	GATAACACACAG	Jun_Atf3	0.0232171	0.0579877341372373	-	compaction:Lama1_chr17_7784__del_228__ndel_73
100	113	TGTGTTTGTCCTTG	Foxa2	0.0694316	0.308153431764653	-	compaction:Lama1_chr17_7784__del_228__ndel_73
100	111	TGTGTTTGTCCT	Sox17	0.0109681	0.0545309580701985	-	compaction:Lama1_chr17_7784__del_228__ndel_73
115	126	TGTGAGGGACAG	Jun_Atf3	0.0575758	0.143803066840335	-	compaction:Lama1_chr17_7784__del_228__ndel_73
122	133	GACAGAGTCAGA	Jun_Atf3	0.0516396	0.128976633419044	+	compaction:Lama1_chr17_7784__del_228__ndel_73
128	139	GTCAGATATAAG	Gata4/6	0.141479	0.203291055956146	+	compaction:Lama1_chr17_7784__del_228__ndel_73
137	148	AAGGGAGAAAGC	Klf4	0.014721	0.0530671917596937	-	compaction:Lama1_chr17_7784__del_228__ndel_73
154	165	TCCTGATAAGCT	Gata4/6	0.62787	0.902185874251201	+	compaction:Lama1_chr17_7784__del_228__ndel_73
168	179	GGTGACCTTGCT	Jun_Atf3	0.0572194	0.142912911375333	-	compaction:Lama1_chr17_7784__del_228__ndel_73
180	191	TAGGGTGGGTCT	Klf4	0.20516	0.73957374236932	-	compaction:Lama1_chr17_7784__del_228__ndel_73
202	215	GATGTTGATTAGAG	Foxa2	0.0300336	0.133296033913188	-	compaction:Lama1_chr17_7784__del_228__ndel_73
204	215	TGTTGATTAGAG	Gata4/6	0.194879	0.28002147098635	+	compaction:Lama1_chr17_7784__del_228__ndel_73
8	19	AGGAATGCCCCC	Klf4	0.0210872	0.0760164721197618	+	compaction:Lama1_chr17_7784__del_229__ndel_69
16	27	CCCCATTGTCTA	Sox17	0.182089	0.905306080729058	-	compaction:Lama1_chr17_7784__del_229__ndel_69
23	34	GTCTATTGTCTT	Sox17	0.259961	1.29246837564272	-	compaction:Lama1_chr17_7784__del_229__ndel_69
40	51	CTACATTGTCAA	Sox17	0.0466049	0.231709215613078	-	compaction:Lama1_chr17_7784__del_229__ndel_69
67	78	CCACATTGATAT	Sox17	0.0131178	0.0652187891953256	-	compaction:Lama1_chr17_7784__del_229__ndel_69
68	81	CACATTGATATTTG	Foxa2	0.013414	0.0595344214117355	-	compaction:Lama1_chr17_7784__del_229__ndel_69
70	81	CATTGATATTTG	Gata4/6	0.0789098	0.11338542516761	+	compaction:Lama1_chr17_7784__del_229__ndel_69
74	87	GATATTTGTATAGA	Foxa2	0.157816	0.700423754995859	-	compaction:Lama1_chr17_7784__del_229__ndel_69
78	91	TTTGTATAGATAAC	Foxa2	0.0113114	0.0502025983566949	-	compaction:Lama1_chr17_7784__del_229__ndel_69
82	93	TATAGATAACAC	Gata4/6	0.40318	1.1689798395254	+	compaction:Lama1_chr17_7784__del_229__ndel_69
85	98	AGATAACACACAGG	Foxa2	0.0146414	0.0649819052972853	+	compaction:Lama1_chr17_7784__del_229__ndel_69
86	97	GATAACACACAG	Klf4	0.0141695	0.0510791096826968	+	compaction:Lama1_chr17_7784__del_229__ndel_69
86	97	GATAACACACAG	Jun_Atf3	0.0232171	0.0579877341372373	-	compaction:Lama1_chr17_7784__del_229__ndel_69
100	113	TGTGTTTGTCCTTG	Foxa2	0.0694316	0.308153431764653	-	compaction:Lama1_chr17_7784__del_229__ndel_69
100	111	TGTGTTTGTCCT	Sox17	0.0109681	0.0545309580701985	-	compaction:Lama1_chr17_7784__del_229__ndel_69
115	126	TGTGAGGGACAG	Jun_Atf3	0.0575758	0.143803066840335	-	compaction:Lama1_chr17_7784__del_229__ndel_69
122	133	GACAGAGTCAGA	Jun_Atf3	0.0516396	0.128976633419044	+	compaction:Lama1_chr17_7784__del_229__ndel_69
128	139	GTCAGATATAAG	Gata4/6	0.141479	0.203291055956146	+	compaction:Lama1_chr17_7784__del_229__ndel_69
137	148	AAGGGAGAAAGC	Klf4	0.014721	0.0530671917596937	-	compaction:Lama1_chr17_7784__del_229__ndel_69
154	165	TCCTGATAAGCT	Gata4/6	0.62787	0.902185874251201	+	compaction:Lama1_chr17_7784__del_229__ndel_69
168	179	GGTGACCTTGCT	Jun_Atf3	0.0572194	0.142912911375333	-	compaction:Lama1_chr17_7784__del_229__ndel_69
180	191	TAGGGTGGGTCT	Klf4	0.20516	0.73957374236932	-	compaction:Lama1_chr17_7784__del_229__ndel_69
202	215	GATGTTGATTAGAG	Foxa2	0.0300336	0.133296033913188	-	compaction:Lama1_chr17_7784__del_229__ndel_69
204	215	TGTTGATTAGAG	Gata4/6	0.194879	0.28002147098635	+	compaction:Lama1_chr17_7784__del_229__ndel_69
217	228	TGGACAAAGACG	Sox17	0.0145172	0.0721762953015277	+	compaction:Lama1_chr17_7784__del_229__ndel_69
8	19	AGGAATGCCCCC	Klf4	0.0210872	0.0760164721197618	+	compaction:Lama1_chr17_7784__del_229__ndel_72
16	27	CCCCATTGTCTA	Sox17	0.182089	0.905306080729058	-	compaction:Lama1_chr17_7784__del_229__ndel_72
23	34	GTCTATTGTCTT	Sox17	0.259961	1.29246837564272	-	compaction:Lama1_chr17_7784__del_229__ndel_72
40	51	CTACATTGTCAA	Sox17	0.0466049	0.231709215613078	-	compaction:Lama1_chr17_7784__del_229__ndel_72
67	78	CCACATTGATAT	Sox17	0.0131178	0.0652187891953256	-	compaction:Lama1_chr17_7784__del_229__ndel_72
68	81	CACATTGATATTTG	Foxa2	0.013414	0.0595344214117355	-	compaction:Lama1_chr17_7784__del_229__ndel_72
70	81	CATTGATATTTG	Gata4/6	0.0789098	0.11338542516761	+	compaction:Lama1_chr17_7784__del_229__ndel_72
74	87	GATATTTGTATAGA	Foxa2	0.157816	0.700423754995859	-	compaction:Lama1_chr17_7784__del_229__ndel_72
78	91	TTTGTATAGATAAC	Foxa2	0.0113114	0.0502025983566949	-	compaction:Lama1_chr17_7784__del_229__ndel_72
82	93	TATAGATAACAC	Gata4/6	0.40318	1.1689798395254	+	compaction:Lama1_chr17_7784__del_229__ndel_72
85	98	AGATAACACACAGG	Foxa2	0.0146414	0.0649819052972853	+	compaction:Lama1_chr17_7784__del_229__ndel_72
86	97	GATAACACACAG	Klf4	0.0141695	0.0510791096826968	+	compaction:Lama1_chr17_7784__del_229__ndel_72
86	97	GATAACACACAG	Jun_Atf3	0.0232171	0.0579877341372373	-	compaction:Lama1_chr17_7784__del_229__ndel_72
100	113	TGTGTTTGTCCTTG	Foxa2	0.0694316	0.308153431764653	-	compaction:Lama1_chr17_7784__del_229__ndel_72
100	111	TGTGTTTGTCCT	Sox17	0.0109681	0.0545309580701985	-	compaction:Lama1_chr17_7784__del_229__ndel_72
115	126	TGTGAGGGACAG	Jun_Atf3	0.0575758	0.143803066840335	-	compaction:Lama1_chr17_7784__del_229__ndel_72
122	133	GACAGAGTCAGA	Jun_Atf3	0.0516396	0.128976633419044	+	compaction:Lama1_chr17_7784__del_229__ndel_72
128	139	GTCAGATATAAG	Gata4/6	0.141479	0.203291055956146	+	compaction:Lama1_chr17_7784__del_229__ndel_72
137	148	AAGGGAGAAAGC	Klf4	0.014721	0.0530671917596937	-	compaction:Lama1_chr17_7784__del_229__ndel_72
154	165	TCCTGATAAGCT	Gata4/6	0.62787	0.902185874251201	+	compaction:Lama1_chr17_7784__del_229__ndel_72
168	179	GGTGACCTTGCT	Jun_Atf3	0.0572194	0.142912911375333	-	compaction:Lama1_chr17_7784__del_229__ndel_72
180	191	TAGGGTGGGTCT	Klf4	0.20516	0.73957374236932	-	compaction:Lama1_chr17_7784__del_229__ndel_72
202	215	GATGTTGATTAGAG	Foxa2	0.0300336	0.133296033913188	-	compaction:Lama1_chr17_7784__del_229__ndel_72
204	215	TGTTGATTAGAG	Gata4/6	0.194879	0.28002147098635	+	compaction:Lama1_chr17_7784__del_229__ndel_72
217	228	TGGACAAAGACG	Sox17	0.0145172	0.0721762953015277	+	compaction:Lama1_chr17_7784__del_229__ndel_72
16	27	GACTGAACCCTA	Klf4	0.0170524	0.0614715699180084	+	compaction:Lama1_chr17_7784__del_22__ndel_16
22	33	ACCCTATCTCTG	Gata4/6	0.404611	0.581385205164529	-	compaction:Lama1_chr17_7784__del_22__ndel_16
30	41	TCTGAGGAATGC	Jun_Atf3	0.0342507	0.0855455886227941	-	compaction:Lama1_chr17_7784__del_22__ndel_16
34	45	AGGAATGCCCCC	Klf4	0.0210872	0.0760164721197618	+	compaction:Lama1_chr17_7784__del_22__ndel_16
42	53	CCCCATTGTCTA	Sox17	0.182089	0.905306080729058	-	compaction:Lama1_chr17_7784__del_22__ndel_16
49	60	GTCTATTGTCTT	Sox17	0.259961	1.29246837564272	-	compaction:Lama1_chr17_7784__del_22__ndel_16
66	77	CTACATTGTCAA	Sox17	0.0466049	0.231709215613078	-	compaction:Lama1_chr17_7784__del_22__ndel_16
93	104	CCACATTGATAT	Sox17	0.0131178	0.0652187891953256	-	compaction:Lama1_chr17_7784__del_22__ndel_16
94	107	CACATTGATATTTG	Foxa2	0.013414	0.0595344214117355	-	compaction:Lama1_chr17_7784__del_22__ndel_16
96	107	CATTGATATTTG	Gata4/6	0.0789098	0.11338542516761	+	compaction:Lama1_chr17_7784__del_22__ndel_16
100	113	GATATTTGTATAGA	Foxa2	0.157816	0.700423754995859	-	compaction:Lama1_chr17_7784__del_22__ndel_16
104	117	TTTGTATAGATAAC	Foxa2	0.0113114	0.0502025983566949	-	compaction:Lama1_chr17_7784__del_22__ndel_16
108	119	TATAGATAACAC	Gata4/6	0.40318	1.1689798395254	+	compaction:Lama1_chr17_7784__del_22__ndel_16
111	124	AGATAACACACAGG	Foxa2	0.0146414	0.0649819052972853	+	compaction:Lama1_chr17_7784__del_22__ndel_16
112	123	GATAACACACAG	Klf4	0.0141695	0.0510791096826968	+	compaction:Lama1_chr17_7784__del_22__ndel_16
112	123	GATAACACACAG	Jun_Atf3	0.0232171	0.0579877341372373	-	compaction:Lama1_chr17_7784__del_22__ndel_16
126	139	TGTGTTTGTCCTTG	Foxa2	0.0694316	0.308153431764653	-	compaction:Lama1_chr17_7784__del_22__ndel_16
126	137	TGTGTTTGTCCT	Sox17	0.0109681	0.0545309580701985	-	compaction:Lama1_chr17_7784__del_22__ndel_16
141	152	TGTGAGGGACAG	Jun_Atf3	0.0575758	0.143803066840335	-	compaction:Lama1_chr17_7784__del_22__ndel_16
148	159	GACAGAGTCAGA	Jun_Atf3	0.0516396	0.128976633419044	+	compaction:Lama1_chr17_7784__del_22__ndel_16
154	165	GTCAGATATAAG	Gata4/6	0.141479	0.203291055956146	+	compaction:Lama1_chr17_7784__del_22__ndel_16
163	174	AAGGGAGAAAGC	Klf4	0.014721	0.0530671917596937	-	compaction:Lama1_chr17_7784__del_22__ndel_16
180	191	TCCTGATAAGCT	Gata4/6	0.62787	0.902185874251201	+	compaction:Lama1_chr17_7784__del_22__ndel_16
194	205	GGTGACCTTGCT	Jun_Atf3	0.0572194	0.142912911375333	-	compaction:Lama1_chr17_7784__del_22__ndel_16
206	217	TAGGGTGGGTCT	Klf4	0.20516	0.73957374236932	-	compaction:Lama1_chr17_7784__del_22__ndel_16
229	242	GATGTTGATTAGAG	Foxa2	0.0300336	0.133296033913188	-	compaction:Lama1_chr17_7784__del_22__ndel_16
231	242	TGTTGATTAGAG	Gata4/6	0.194879	0.28002147098635	+	compaction:Lama1_chr17_7784__del_22__ndel_16
244	255	TGGACAAAGAAA	Sox17	0.0290802	0.144580298034572	+	compaction:Lama1_chr17_7784__del_22__ndel_16
261	272	CTGTGAGTCAGG	Jun_Atf3	0.111773	0.279167639701833	+	compaction:Lama1_chr17_7784__del_22__ndel_16
262	273	TGTGAGTCAGGA	Jun_Atf3	0.0598836	0.149567098215568	-	compaction:Lama1_chr17_7784__del_22__ndel_16
271	282	GGAGGTTGGGCA	Klf4	0.0179925	0.0648605018501657	-	compaction:Lama1_chr17_7784__del_22__ndel_16
8	19	AGGAATGCCCCC	Klf4	0.0210872	0.0760164721197618	+	compaction:Lama1_chr17_7784__del_230__ndel_64
16	27	CCCCATTGTCTA	Sox17	0.182089	0.905306080729058	-	compaction:Lama1_chr17_7784__del_230__ndel_64
23	34	GTCTATTGTCTT	Sox17	0.259961	1.29246837564272	-	compaction:Lama1_chr17_7784__del_230__ndel_64
40	51	CTACATTGTCAA	Sox17	0.0466049	0.231709215613078	-	compaction:Lama1_chr17_7784__del_230__ndel_64
67	78	CCACATTGATAT	Sox17	0.0131178	0.0652187891953256	-	compaction:Lama1_chr17_7784__del_230__ndel_64
68	81	CACATTGATATTTG	Foxa2	0.013414	0.0595344214117355	-	compaction:Lama1_chr17_7784__del_230__ndel_64
70	81	CATTGATATTTG	Gata4/6	0.0789098	0.11338542516761	+	compaction:Lama1_chr17_7784__del_230__ndel_64
74	87	GATATTTGTATAGA	Foxa2	0.157816	0.700423754995859	-	compaction:Lama1_chr17_7784__del_230__ndel_64
78	91	TTTGTATAGATAAC	Foxa2	0.0113114	0.0502025983566949	-	compaction:Lama1_chr17_7784__del_230__ndel_64
82	93	TATAGATAACAC	Gata4/6	0.40318	1.1689798395254	+	compaction:Lama1_chr17_7784__del_230__ndel_64
85	98	AGATAACACACAGG	Foxa2	0.0146414	0.0649819052972853	+	compaction:Lama1_chr17_7784__del_230__ndel_64
86	97	GATAACACACAG	Klf4	0.0141695	0.0510791096826968	+	compaction:Lama1_chr17_7784__del_230__ndel_64
86	97	GATAACACACAG	Jun_Atf3	0.0232171	0.0579877341372373	-	compaction:Lama1_chr17_7784__del_230__ndel_64
100	113	TGTGTTTGTCCTTG	Foxa2	0.0694316	0.308153431764653	-	compaction:Lama1_chr17_7784__del_230__ndel_64
100	111	TGTGTTTGTCCT	Sox17	0.0109681	0.0545309580701985	-	compaction:Lama1_chr17_7784__del_230__ndel_64
115	126	TGTGAGGGACAG	Jun_Atf3	0.0575758	0.143803066840335	-	compaction:Lama1_chr17_7784__del_230__ndel_64
122	133	GACAGAGTCAGA	Jun_Atf3	0.0516396	0.128976633419044	+	compaction:Lama1_chr17_7784__del_230__ndel_64
128	139	GTCAGATATAAG	Gata4/6	0.141479	0.203291055956146	+	compaction:Lama1_chr17_7784__del_230__ndel_64
137	148	AAGGGAGAAAGC	Klf4	0.014721	0.0530671917596937	-	compaction:Lama1_chr17_7784__del_230__ndel_64
154	165	TCCTGATAAGCT	Gata4/6	0.62787	0.902185874251201	+	compaction:Lama1_chr17_7784__del_230__ndel_64
168	179	GGTGACCTTGCT	Jun_Atf3	0.0572194	0.142912911375333	-	compaction:Lama1_chr17_7784__del_230__ndel_64
180	191	TAGGGTGGGTCT	Klf4	0.20516	0.73957374236932	-	compaction:Lama1_chr17_7784__del_230__ndel_64
202	215	GATGTTGATTAGAG	Foxa2	0.0300336	0.133296033913188	-	compaction:Lama1_chr17_7784__del_230__ndel_64
204	215	TGTTGATTAGAG	Gata4/6	0.194879	0.28002147098635	+	compaction:Lama1_chr17_7784__del_230__ndel_64
217	228	TGGACAAAGAAA	Sox17	0.0290802	0.144580298034572	+	compaction:Lama1_chr17_7784__del_230__ndel_64
8	19	AGGAATGCCCCC	Klf4	0.0210872	0.0760164721197618	+	compaction:Lama1_chr17_7784__del_230__ndel_71
16	27	CCCCATTGTCTA	Sox17	0.182089	0.905306080729058	-	compaction:Lama1_chr17_7784__del_230__ndel_71
23	34	GTCTATTGTCTT	Sox17	0.259961	1.29246837564272	-	compaction:Lama1_chr17_7784__del_230__ndel_71
40	51	CTACATTGTCAA	Sox17	0.0466049	0.231709215613078	-	compaction:Lama1_chr17_7784__del_230__ndel_71
67	78	CCACATTGATAT	Sox17	0.0131178	0.0652187891953256	-	compaction:Lama1_chr17_7784__del_230__ndel_71
68	81	CACATTGATATTTG	Foxa2	0.013414	0.0595344214117355	-	compaction:Lama1_chr17_7784__del_230__ndel_71
70	81	CATTGATATTTG	Gata4/6	0.0789098	0.11338542516761	+	compaction:Lama1_chr17_7784__del_230__ndel_71
74	87	GATATTTGTATAGA	Foxa2	0.157816	0.700423754995859	-	compaction:Lama1_chr17_7784__del_230__ndel_71
78	91	TTTGTATAGATAAC	Foxa2	0.0113114	0.0502025983566949	-	compaction:Lama1_chr17_7784__del_230__ndel_71
82	93	TATAGATAACAC	Gata4/6	0.40318	1.1689798395254	+	compaction:Lama1_chr17_7784__del_230__ndel_71
85	98	AGATAACACACAGG	Foxa2	0.0146414	0.0649819052972853	+	compaction:Lama1_chr17_7784__del_230__ndel_71
86	97	GATAACACACAG	Klf4	0.0141695	0.0510791096826968	+	compaction:Lama1_chr17_7784__del_230__ndel_71
86	97	GATAACACACAG	Jun_Atf3	0.0232171	0.0579877341372373	-	compaction:Lama1_chr17_7784__del_230__ndel_71
100	113	TGTGTTTGTCCTTG	Foxa2	0.0694316	0.308153431764653	-	compaction:Lama1_chr17_7784__del_230__ndel_71
100	111	TGTGTTTGTCCT	Sox17	0.0109681	0.0545309580701985	-	compaction:Lama1_chr17_7784__del_230__ndel_71
115	126	TGTGAGGGACAG	Jun_Atf3	0.0575758	0.143803066840335	-	compaction:Lama1_chr17_7784__del_230__ndel_71
122	133	GACAGAGTCAGA	Jun_Atf3	0.0516396	0.128976633419044	+	compaction:Lama1_chr17_7784__del_230__ndel_71
128	139	GTCAGATATAAG	Gata4/6	0.141479	0.203291055956146	+	compaction:Lama1_chr17_7784__del_230__ndel_71
137	148	AAGGGAGAAAGC	Klf4	0.014721	0.0530671917596937	-	compaction:Lama1_chr17_7784__del_230__ndel_71
154	165	TCCTGATAAGCT	Gata4/6	0.62787	0.902185874251201	+	compaction:Lama1_chr17_7784__del_230__ndel_71
168	179	GGTGACCTTGCT	Jun_Atf3	0.0572194	0.142912911375333	-	compaction:Lama1_chr17_7784__del_230__ndel_71
180	191	TAGGGTGGGTCT	Klf4	0.20516	0.73957374236932	-	compaction:Lama1_chr17_7784__del_230__ndel_71
202	215	GATGTTGATTAGAG	Foxa2	0.0300336	0.133296033913188	-	compaction:Lama1_chr17_7784__del_230__ndel_71
204	215	TGTTGATTAGAG	Gata4/6	0.194879	0.28002147098635	+	compaction:Lama1_chr17_7784__del_230__ndel_71
217	228	TGGACAAAGACG	Sox17	0.0145172	0.0721762953015277	+	compaction:Lama1_chr17_7784__del_230__ndel_71
8	19	AGGAATGCCCCC	Klf4	0.0210872	0.0760164721197618	+	compaction:Lama1_chr17_7784__del_231__ndel_66
16	27	CCCCATTGTCTA	Sox17	0.182089	0.905306080729058	-	compaction:Lama1_chr17_7784__del_231__ndel_66
23	34	GTCTATTGTCTT	Sox17	0.259961	1.29246837564272	-	compaction:Lama1_chr17_7784__del_231__ndel_66
40	51	CTACATTGTCAA	Sox17	0.0466049	0.231709215613078	-	compaction:Lama1_chr17_7784__del_231__ndel_66
67	78	CCACATTGATAT	Sox17	0.0131178	0.0652187891953256	-	compaction:Lama1_chr17_7784__del_231__ndel_66
68	81	CACATTGATATTTG	Foxa2	0.013414	0.0595344214117355	-	compaction:Lama1_chr17_7784__del_231__ndel_66
70	81	CATTGATATTTG	Gata4/6	0.0789098	0.11338542516761	+	compaction:Lama1_chr17_7784__del_231__ndel_66
74	87	GATATTTGTATAGA	Foxa2	0.157816	0.700423754995859	-	compaction:Lama1_chr17_7784__del_231__ndel_66
78	91	TTTGTATAGATAAC	Foxa2	0.0113114	0.0502025983566949	-	compaction:Lama1_chr17_7784__del_231__ndel_66
82	93	TATAGATAACAC	Gata4/6	0.40318	1.1689798395254	+	compaction:Lama1_chr17_7784__del_231__ndel_66
85	98	AGATAACACACAGG	Foxa2	0.0146414	0.0649819052972853	+	compaction:Lama1_chr17_7784__del_231__ndel_66
86	97	GATAACACACAG	Klf4	0.0141695	0.0510791096826968	+	compaction:Lama1_chr17_7784__del_231__ndel_66
86	97	GATAACACACAG	Jun_Atf3	0.0232171	0.0579877341372373	-	compaction:Lama1_chr17_7784__del_231__ndel_66
100	113	TGTGTTTGTCCTTG	Foxa2	0.0694316	0.308153431764653	-	compaction:Lama1_chr17_7784__del_231__ndel_66
100	111	TGTGTTTGTCCT	Sox17	0.0109681	0.0545309580701985	-	compaction:Lama1_chr17_7784__del_231__ndel_66
115	126	TGTGAGGGACAG	Jun_Atf3	0.0575758	0.143803066840335	-	compaction:Lama1_chr17_7784__del_231__ndel_66
122	133	GACAGAGTCAGA	Jun_Atf3	0.0516396	0.128976633419044	+	compaction:Lama1_chr17_7784__del_231__ndel_66
128	139	GTCAGATATAAG	Gata4/6	0.141479	0.203291055956146	+	compaction:Lama1_chr17_7784__del_231__ndel_66
137	148	AAGGGAGAAAGC	Klf4	0.014721	0.0530671917596937	-	compaction:Lama1_chr17_7784__del_231__ndel_66
154	165	TCCTGATAAGCT	Gata4/6	0.62787	0.902185874251201	+	compaction:Lama1_chr17_7784__del_231__ndel_66
168	179	GGTGACCTTGCT	Jun_Atf3	0.0572194	0.142912911375333	-	compaction:Lama1_chr17_7784__del_231__ndel_66
180	191	TAGGGTGGGTCT	Klf4	0.20516	0.73957374236932	-	compaction:Lama1_chr17_7784__del_231__ndel_66
202	215	GATGTTGATTAGAG	Foxa2	0.0300336	0.133296033913188	-	compaction:Lama1_chr17_7784__del_231__ndel_66
204	215	TGTTGATTAGAG	Gata4/6	0.194879	0.28002147098635	+	compaction:Lama1_chr17_7784__del_231__ndel_66
217	228	TGGACAAAGAAC	Sox17	0.0237342	0.118001172949709	+	compaction:Lama1_chr17_7784__del_231__ndel_66
8	19	AGGAATGCCCCC	Klf4	0.0210872	0.0760164721197618	+	compaction:Lama1_chr17_7784__del_231__ndel_70
16	27	CCCCATTGTCTA	Sox17	0.182089	0.905306080729058	-	compaction:Lama1_chr17_7784__del_231__ndel_70
23	34	GTCTATTGTCTT	Sox17	0.259961	1.29246837564272	-	compaction:Lama1_chr17_7784__del_231__ndel_70
40	51	CTACATTGTCAA	Sox17	0.0466049	0.231709215613078	-	compaction:Lama1_chr17_7784__del_231__ndel_70
67	78	CCACATTGATAT	Sox17	0.0131178	0.0652187891953256	-	compaction:Lama1_chr17_7784__del_231__ndel_70
68	81	CACATTGATATTTG	Foxa2	0.013414	0.0595344214117355	-	compaction:Lama1_chr17_7784__del_231__ndel_70
70	81	CATTGATATTTG	Gata4/6	0.0789098	0.11338542516761	+	compaction:Lama1_chr17_7784__del_231__ndel_70
74	87	GATATTTGTATAGA	Foxa2	0.157816	0.700423754995859	-	compaction:Lama1_chr17_7784__del_231__ndel_70
78	91	TTTGTATAGATAAC	Foxa2	0.0113114	0.0502025983566949	-	compaction:Lama1_chr17_7784__del_231__ndel_70
82	93	TATAGATAACAC	Gata4/6	0.40318	1.1689798395254	+	compaction:Lama1_chr17_7784__del_231__ndel_70
85	98	AGATAACACACAGG	Foxa2	0.0146414	0.0649819052972853	+	compaction:Lama1_chr17_7784__del_231__ndel_70
86	97	GATAACACACAG	Klf4	0.0141695	0.0510791096826968	+	compaction:Lama1_chr17_7784__del_231__ndel_70
86	97	GATAACACACAG	Jun_Atf3	0.0232171	0.0579877341372373	-	compaction:Lama1_chr17_7784__del_231__ndel_70
100	113	TGTGTTTGTCCTTG	Foxa2	0.0694316	0.308153431764653	-	compaction:Lama1_chr17_7784__del_231__ndel_70
100	111	TGTGTTTGTCCT	Sox17	0.0109681	0.0545309580701985	-	compaction:Lama1_chr17_7784__del_231__ndel_70
115	126	TGTGAGGGACAG	Jun_Atf3	0.0575758	0.143803066840335	-	compaction:Lama1_chr17_7784__del_231__ndel_70
122	133	GACAGAGTCAGA	Jun_Atf3	0.0516396	0.128976633419044	+	compaction:Lama1_chr17_7784__del_231__ndel_70
128	139	GTCAGATATAAG	Gata4/6	0.141479	0.203291055956146	+	compaction:Lama1_chr17_7784__del_231__ndel_70
137	148	AAGGGAGAAAGC	Klf4	0.014721	0.0530671917596937	-	compaction:Lama1_chr17_7784__del_231__ndel_70
154	165	TCCTGATAAGCT	Gata4/6	0.62787	0.902185874251201	+	compaction:Lama1_chr17_7784__del_231__ndel_70
168	179	GGTGACCTTGCT	Jun_Atf3	0.0572194	0.142912911375333	-	compaction:Lama1_chr17_7784__del_231__ndel_70
180	191	TAGGGTGGGTCT	Klf4	0.20516	0.73957374236932	-	compaction:Lama1_chr17_7784__del_231__ndel_70
202	215	GATGTTGATTAGAG	Foxa2	0.0300336	0.133296033913188	-	compaction:Lama1_chr17_7784__del_231__ndel_70
204	215	TGTTGATTAGAG	Gata4/6	0.194879	0.28002147098635	+	compaction:Lama1_chr17_7784__del_231__ndel_70
217	228	TGGACAAAGACG	Sox17	0.0145172	0.0721762953015277	+	compaction:Lama1_chr17_7784__del_231__ndel_70
18	29	ACTGACACCCTA	Klf4	0.028203	0.10166795796472	+	compaction:Lama1_chr17_7784__del_233__ndel_11
18	29	ACTGACACCCTA	Jun_Atf3	0.055084	0.137579471476437	-	compaction:Lama1_chr17_7784__del_233__ndel_11
24	35	ACCCTATCTCTA	Gata4/6	0.285714	0.828398992683566	-	compaction:Lama1_chr17_7784__del_233__ndel_11
37	48	AGGAATGCCCCC	Klf4	0.0210872	0.0760164721197618	+	compaction:Lama1_chr17_7784__del_233__ndel_11
45	56	CCCCATTGTCTA	Sox17	0.182089	0.905306080729058	-	compaction:Lama1_chr17_7784__del_233__ndel_11
52	63	GTCTATTGTCTT	Sox17	0.259961	1.29246837564272	-	compaction:Lama1_chr17_7784__del_233__ndel_11
69	80	CTACATTGTCAA	Sox17	0.0466049	0.231709215613078	-	compaction:Lama1_chr17_7784__del_233__ndel_11
98	109	CCACATTGATAT	Sox17	0.0131178	0.0652187891953256	-	compaction:Lama1_chr17_7784__del_233__ndel_11
99	112	CACATTGATATTTG	Foxa2	0.013414	0.0595344214117355	-	compaction:Lama1_chr17_7784__del_233__ndel_11
101	112	CATTGATATTTG	Gata4/6	0.0789098	0.11338542516761	+	compaction:Lama1_chr17_7784__del_233__ndel_11
105	118	GATATTTGTATAGA	Foxa2	0.157816	0.700423754995859	-	compaction:Lama1_chr17_7784__del_233__ndel_11
109	122	TTTGTATAGATAAC	Foxa2	0.0113114	0.0502025983566949	-	compaction:Lama1_chr17_7784__del_233__ndel_11
113	124	TATAGATAACAC	Gata4/6	0.40318	1.1689798395254	+	compaction:Lama1_chr17_7784__del_233__ndel_11
116	129	AGATAACACACAGG	Foxa2	0.0146414	0.0649819052972853	+	compaction:Lama1_chr17_7784__del_233__ndel_11
117	128	GATAACACACAG	Klf4	0.0141695	0.0510791096826968	+	compaction:Lama1_chr17_7784__del_233__ndel_11
117	128	GATAACACACAG	Jun_Atf3	0.0232171	0.0579877341372373	-	compaction:Lama1_chr17_7784__del_233__ndel_11
131	144	TGTGTTTGTCCTTG	Foxa2	0.0694316	0.308153431764653	-	compaction:Lama1_chr17_7784__del_233__ndel_11
131	142	TGTGTTTGTCCT	Sox17	0.0109681	0.0545309580701985	-	compaction:Lama1_chr17_7784__del_233__ndel_11
146	157	TGTGAGGGACAG	Jun_Atf3	0.0575758	0.143803066840335	-	compaction:Lama1_chr17_7784__del_233__ndel_11
153	164	GACAGAGTCAGA	Jun_Atf3	0.0516396	0.128976633419044	+	compaction:Lama1_chr17_7784__del_233__ndel_11
159	170	GTCAGATATAAG	Gata4/6	0.141479	0.203291055956146	+	compaction:Lama1_chr17_7784__del_233__ndel_11
168	179	AAGGGAGAAAGC	Klf4	0.014721	0.0530671917596937	-	compaction:Lama1_chr17_7784__del_233__ndel_11
185	196	TCCTGATAAGCT	Gata4/6	0.62787	0.902185874251201	+	compaction:Lama1_chr17_7784__del_233__ndel_11
199	210	GGTGACCTTGCT	Jun_Atf3	0.0572194	0.142912911375333	-	compaction:Lama1_chr17_7784__del_233__ndel_11
211	222	TAGGGTGGGTCT	Klf4	0.20516	0.73957374236932	-	compaction:Lama1_chr17_7784__del_233__ndel_11
234	247	GATGTTGATTAGAG	Foxa2	0.0300336	0.133296033913188	-	compaction:Lama1_chr17_7784__del_233__ndel_11
236	247	TGTTGATTAGAG	Gata4/6	0.194879	0.28002147098635	+	compaction:Lama1_chr17_7784__del_233__ndel_11
249	260	TGGACAAAGAAA	Sox17	0.0290802	0.144580298034572	+	compaction:Lama1_chr17_7784__del_233__ndel_11
266	277	CTGTGAGTCAGG	Jun_Atf3	0.111773	0.279167639701833	+	compaction:Lama1_chr17_7784__del_233__ndel_11
267	278	TGTGAGTCAGGA	Jun_Atf3	0.0598836	0.149567098215568	-	compaction:Lama1_chr17_7784__del_233__ndel_11
276	287	GGAGGTTGGGCA	Klf4	0.0179925	0.0648605018501657	-	compaction:Lama1_chr17_7784__del_233__ndel_11
8	19	AGGAATGCCCCC	Klf4	0.0210872	0.0760164721197618	+	compaction:Lama1_chr17_7784__del_233__ndel_67
16	27	CCCCATTGTCTA	Sox17	0.182089	0.905306080729058	-	compaction:Lama1_chr17_7784__del_233__ndel_67
23	34	GTCTATTGTCTT	Sox17	0.259961	1.29246837564272	-	compaction:Lama1_chr17_7784__del_233__ndel_67
40	51	CTACATTGTCAA	Sox17	0.0466049	0.231709215613078	-	compaction:Lama1_chr17_7784__del_233__ndel_67
67	78	CCACATTGATAT	Sox17	0.0131178	0.0652187891953256	-	compaction:Lama1_chr17_7784__del_233__ndel_67
68	81	CACATTGATATTTG	Foxa2	0.013414	0.0595344214117355	-	compaction:Lama1_chr17_7784__del_233__ndel_67
70	81	CATTGATATTTG	Gata4/6	0.0789098	0.11338542516761	+	compaction:Lama1_chr17_7784__del_233__ndel_67
74	87	GATATTTGTATAGA	Foxa2	0.157816	0.700423754995859	-	compaction:Lama1_chr17_7784__del_233__ndel_67
78	91	TTTGTATAGATAAC	Foxa2	0.0113114	0.0502025983566949	-	compaction:Lama1_chr17_7784__del_233__ndel_67
82	93	TATAGATAACAC	Gata4/6	0.40318	1.1689798395254	+	compaction:Lama1_chr17_7784__del_233__ndel_67
85	98	AGATAACACACAGG	Foxa2	0.0146414	0.0649819052972853	+	compaction:Lama1_chr17_7784__del_233__ndel_67
86	97	GATAACACACAG	Klf4	0.0141695	0.0510791096826968	+	compaction:Lama1_chr17_7784__del_233__ndel_67
86	97	GATAACACACAG	Jun_Atf3	0.0232171	0.0579877341372373	-	compaction:Lama1_chr17_7784__del_233__ndel_67
100	113	TGTGTTTGTCCTTG	Foxa2	0.0694316	0.308153431764653	-	compaction:Lama1_chr17_7784__del_233__ndel_67
100	111	TGTGTTTGTCCT	Sox17	0.0109681	0.0545309580701985	-	compaction:Lama1_chr17_7784__del_233__ndel_67
115	126	TGTGAGGGACAG	Jun_Atf3	0.0575758	0.143803066840335	-	compaction:Lama1_chr17_7784__del_233__ndel_67
122	133	GACAGAGTCAGA	Jun_Atf3	0.0516396	0.128976633419044	+	compaction:Lama1_chr17_7784__del_233__ndel_67
128	139	GTCAGATATAAG	Gata4/6	0.141479	0.203291055956146	+	compaction:Lama1_chr17_7784__del_233__ndel_67
137	148	AAGGGAGAAAGC	Klf4	0.014721	0.0530671917596937	-	compaction:Lama1_chr17_7784__del_233__ndel_67
154	165	TCCTGATAAGCT	Gata4/6	0.62787	0.902185874251201	+	compaction:Lama1_chr17_7784__del_233__ndel_67
168	179	GGTGACCTTGCT	Jun_Atf3	0.0572194	0.142912911375333	-	compaction:Lama1_chr17_7784__del_233__ndel_67
180	191	TAGGGTGGGTCT	Klf4	0.20516	0.73957374236932	-	compaction:Lama1_chr17_7784__del_233__ndel_67
202	215	GATGTTGATTAGAG	Foxa2	0.0300336	0.133296033913188	-	compaction:Lama1_chr17_7784__del_233__ndel_67
204	215	TGTTGATTAGAG	Gata4/6	0.194879	0.28002147098635	+	compaction:Lama1_chr17_7784__del_233__ndel_67
217	228	TGGACAAAGAAC	Sox17	0.0237342	0.118001172949709	+	compaction:Lama1_chr17_7784__del_233__ndel_67
8	19	AGGAATGCCCCC	Klf4	0.0210872	0.0760164721197618	+	compaction:Lama1_chr17_7784__del_235__ndel_63
16	27	CCCCATTGTCTA	Sox17	0.182089	0.905306080729058	-	compaction:Lama1_chr17_7784__del_235__ndel_63
23	34	GTCTATTGTCTT	Sox17	0.259961	1.29246837564272	-	compaction:Lama1_chr17_7784__del_235__ndel_63
40	51	CTACATTGTCAA	Sox17	0.0466049	0.231709215613078	-	compaction:Lama1_chr17_7784__del_235__ndel_63
67	78	CCACATTGATAT	Sox17	0.0131178	0.0652187891953256	-	compaction:Lama1_chr17_7784__del_235__ndel_63
68	81	CACATTGATATTTG	Foxa2	0.013414	0.0595344214117355	-	compaction:Lama1_chr17_7784__del_235__ndel_63
70	81	CATTGATATTTG	Gata4/6	0.0789098	0.11338542516761	+	compaction:Lama1_chr17_7784__del_235__ndel_63
74	87	GATATTTGTATAGA	Foxa2	0.157816	0.700423754995859	-	compaction:Lama1_chr17_7784__del_235__ndel_63
78	91	TTTGTATAGATAAC	Foxa2	0.0113114	0.0502025983566949	-	compaction:Lama1_chr17_7784__del_235__ndel_63
82	93	TATAGATAACAC	Gata4/6	0.40318	1.1689798395254	+	compaction:Lama1_chr17_7784__del_235__ndel_63
85	98	AGATAACACACAGG	Foxa2	0.0146414	0.0649819052972853	+	compaction:Lama1_chr17_7784__del_235__ndel_63
86	97	GATAACACACAG	Klf4	0.0141695	0.0510791096826968	+	compaction:Lama1_chr17_7784__del_235__ndel_63
86	97	GATAACACACAG	Jun_Atf3	0.0232171	0.0579877341372373	-	compaction:Lama1_chr17_7784__del_235__ndel_63
100	113	TGTGTTTGTCCTTG	Foxa2	0.0694316	0.308153431764653	-	compaction:Lama1_chr17_7784__del_235__ndel_63
100	111	TGTGTTTGTCCT	Sox17	0.0109681	0.0545309580701985	-	compaction:Lama1_chr17_7784__del_235__ndel_63
115	126	TGTGAGGGACAG	Jun_Atf3	0.0575758	0.143803066840335	-	compaction:Lama1_chr17_7784__del_235__ndel_63
122	133	GACAGAGTCAGA	Jun_Atf3	0.0516396	0.128976633419044	+	compaction:Lama1_chr17_7784__del_235__ndel_63
128	139	GTCAGATATAAG	Gata4/6	0.141479	0.203291055956146	+	compaction:Lama1_chr17_7784__del_235__ndel_63
137	148	AAGGGAGAAAGC	Klf4	0.014721	0.0530671917596937	-	compaction:Lama1_chr17_7784__del_235__ndel_63
154	165	TCCTGATAAGCT	Gata4/6	0.62787	0.902185874251201	+	compaction:Lama1_chr17_7784__del_235__ndel_63
168	179	GGTGACCTTGCT	Jun_Atf3	0.0572194	0.142912911375333	-	compaction:Lama1_chr17_7784__del_235__ndel_63
180	191	TAGGGTGGGTCT	Klf4	0.20516	0.73957374236932	-	compaction:Lama1_chr17_7784__del_235__ndel_63
202	215	GATGTTGATTAGAG	Foxa2	0.0300336	0.133296033913188	-	compaction:Lama1_chr17_7784__del_235__ndel_63
204	215	TGTTGATTAGAG	Gata4/6	0.194879	0.28002147098635	+	compaction:Lama1_chr17_7784__del_235__ndel_63
217	228	TGGACAAAGAAA	Sox17	0.0290802	0.144580298034572	+	compaction:Lama1_chr17_7784__del_235__ndel_63
8	19	AGGAATGCCCCC	Klf4	0.0210872	0.0760164721197618	+	compaction:Lama1_chr17_7784__del_237__ndel_62
16	27	CCCCATTGTCTA	Sox17	0.182089	0.905306080729058	-	compaction:Lama1_chr17_7784__del_237__ndel_62
23	34	GTCTATTGTCTT	Sox17	0.259961	1.29246837564272	-	compaction:Lama1_chr17_7784__del_237__ndel_62
40	51	CTACATTGTCAA	Sox17	0.0466049	0.231709215613078	-	compaction:Lama1_chr17_7784__del_237__ndel_62
67	78	CCACATTGATAT	Sox17	0.0131178	0.0652187891953256	-	compaction:Lama1_chr17_7784__del_237__ndel_62
68	81	CACATTGATATTTG	Foxa2	0.013414	0.0595344214117355	-	compaction:Lama1_chr17_7784__del_237__ndel_62
70	81	CATTGATATTTG	Gata4/6	0.0789098	0.11338542516761	+	compaction:Lama1_chr17_7784__del_237__ndel_62
74	87	GATATTTGTATAGA	Foxa2	0.157816	0.700423754995859	-	compaction:Lama1_chr17_7784__del_237__ndel_62
78	91	TTTGTATAGATAAC	Foxa2	0.0113114	0.0502025983566949	-	compaction:Lama1_chr17_7784__del_237__ndel_62
82	93	TATAGATAACAC	Gata4/6	0.40318	1.1689798395254	+	compaction:Lama1_chr17_7784__del_237__ndel_62
85	98	AGATAACACACAGG	Foxa2	0.0146414	0.0649819052972853	+	compaction:Lama1_chr17_7784__del_237__ndel_62
86	97	GATAACACACAG	Klf4	0.0141695	0.0510791096826968	+	compaction:Lama1_chr17_7784__del_237__ndel_62
86	97	GATAACACACAG	Jun_Atf3	0.0232171	0.0579877341372373	-	compaction:Lama1_chr17_7784__del_237__ndel_62
100	113	TGTGTTTGTCCTTG	Foxa2	0.0694316	0.308153431764653	-	compaction:Lama1_chr17_7784__del_237__ndel_62
100	111	TGTGTTTGTCCT	Sox17	0.0109681	0.0545309580701985	-	compaction:Lama1_chr17_7784__del_237__ndel_62
115	126	TGTGAGGGACAG	Jun_Atf3	0.0575758	0.143803066840335	-	compaction:Lama1_chr17_7784__del_237__ndel_62
122	133	GACAGAGTCAGA	Jun_Atf3	0.0516396	0.128976633419044	+	compaction:Lama1_chr17_7784__del_237__ndel_62
128	139	GTCAGATATAAG	Gata4/6	0.141479	0.203291055956146	+	compaction:Lama1_chr17_7784__del_237__ndel_62
137	148	AAGGGAGAAAGC	Klf4	0.014721	0.0530671917596937	-	compaction:Lama1_chr17_7784__del_237__ndel_62
154	165	TCCTGATAAGCT	Gata4/6	0.62787	0.902185874251201	+	compaction:Lama1_chr17_7784__del_237__ndel_62
168	179	GGTGACCTTGCT	Jun_Atf3	0.0572194	0.142912911375333	-	compaction:Lama1_chr17_7784__del_237__ndel_62
180	191	TAGGGTGGGTCT	Klf4	0.20516	0.73957374236932	-	compaction:Lama1_chr17_7784__del_237__ndel_62
202	215	GATGTTGATTAGAG	Foxa2	0.0300336	0.133296033913188	-	compaction:Lama1_chr17_7784__del_237__ndel_62
204	215	TGTTGATTAGAG	Gata4/6	0.194879	0.28002147098635	+	compaction:Lama1_chr17_7784__del_237__ndel_62
217	228	TGGACAAAGAAA	Sox17	0.0290802	0.144580298034572	+	compaction:Lama1_chr17_7784__del_237__ndel_62
8	19	AGGAATGCCCCC	Klf4	0.0210872	0.0760164721197618	+	compaction:Lama1_chr17_7784__del_239__ndel_61
16	27	CCCCATTGTCTA	Sox17	0.182089	0.905306080729058	-	compaction:Lama1_chr17_7784__del_239__ndel_61
23	34	GTCTATTGTCTT	Sox17	0.259961	1.29246837564272	-	compaction:Lama1_chr17_7784__del_239__ndel_61
40	51	CTACATTGTCAA	Sox17	0.0466049	0.231709215613078	-	compaction:Lama1_chr17_7784__del_239__ndel_61
67	78	CCACATTGATAT	Sox17	0.0131178	0.0652187891953256	-	compaction:Lama1_chr17_7784__del_239__ndel_61
68	81	CACATTGATATTTG	Foxa2	0.013414	0.0595344214117355	-	compaction:Lama1_chr17_7784__del_239__ndel_61
70	81	CATTGATATTTG	Gata4/6	0.0789098	0.11338542516761	+	compaction:Lama1_chr17_7784__del_239__ndel_61
74	87	GATATTTGTATAGA	Foxa2	0.157816	0.700423754995859	-	compaction:Lama1_chr17_7784__del_239__ndel_61
78	91	TTTGTATAGATAAC	Foxa2	0.0113114	0.0502025983566949	-	compaction:Lama1_chr17_7784__del_239__ndel_61
82	93	TATAGATAACAC	Gata4/6	0.40318	1.1689798395254	+	compaction:Lama1_chr17_7784__del_239__ndel_61
85	98	AGATAACACACAGG	Foxa2	0.0146414	0.0649819052972853	+	compaction:Lama1_chr17_7784__del_239__ndel_61
86	97	GATAACACACAG	Klf4	0.0141695	0.0510791096826968	+	compaction:Lama1_chr17_7784__del_239__ndel_61
86	97	GATAACACACAG	Jun_Atf3	0.0232171	0.0579877341372373	-	compaction:Lama1_chr17_7784__del_239__ndel_61
100	113	TGTGTTTGTCCTTG	Foxa2	0.0694316	0.308153431764653	-	compaction:Lama1_chr17_7784__del_239__ndel_61
100	111	TGTGTTTGTCCT	Sox17	0.0109681	0.0545309580701985	-	compaction:Lama1_chr17_7784__del_239__ndel_61
115	126	TGTGAGGGACAG	Jun_Atf3	0.0575758	0.143803066840335	-	compaction:Lama1_chr17_7784__del_239__ndel_61
122	133	GACAGAGTCAGA	Jun_Atf3	0.0516396	0.128976633419044	+	compaction:Lama1_chr17_7784__del_239__ndel_61
128	139	GTCAGATATAAG	Gata4/6	0.141479	0.203291055956146	+	compaction:Lama1_chr17_7784__del_239__ndel_61
137	148	AAGGGAGAAAGC	Klf4	0.014721	0.0530671917596937	-	compaction:Lama1_chr17_7784__del_239__ndel_61
154	165	TCCTGATAAGCT	Gata4/6	0.62787	0.902185874251201	+	compaction:Lama1_chr17_7784__del_239__ndel_61
168	179	GGTGACCTTGCT	Jun_Atf3	0.0572194	0.142912911375333	-	compaction:Lama1_chr17_7784__del_239__ndel_61
180	191	TAGGGTGGGTCT	Klf4	0.20516	0.73957374236932	-	compaction:Lama1_chr17_7784__del_239__ndel_61
202	215	GATGTTGATTAGAG	Foxa2	0.0300336	0.133296033913188	-	compaction:Lama1_chr17_7784__del_239__ndel_61
204	215	TGTTGATTAGAG	Gata4/6	0.194879	0.28002147098635	+	compaction:Lama1_chr17_7784__del_239__ndel_61
217	228	TGGACAAAGAAA	Sox17	0.0290802	0.144580298034572	+	compaction:Lama1_chr17_7784__del_239__ndel_61
8	19	AGGAATGCCCCC	Klf4	0.0210872	0.0760164721197618	+	compaction:Lama1_chr17_7784__del_241__ndel_60
16	27	CCCCATTGTCTA	Sox17	0.182089	0.905306080729058	-	compaction:Lama1_chr17_7784__del_241__ndel_60
23	34	GTCTATTGTCTT	Sox17	0.259961	1.29246837564272	-	compaction:Lama1_chr17_7784__del_241__ndel_60
40	51	CTACATTGTCAA	Sox17	0.0466049	0.231709215613078	-	compaction:Lama1_chr17_7784__del_241__ndel_60
67	78	CCACATTGATAT	Sox17	0.0131178	0.0652187891953256	-	compaction:Lama1_chr17_7784__del_241__ndel_60
68	81	CACATTGATATTTG	Foxa2	0.013414	0.0595344214117355	-	compaction:Lama1_chr17_7784__del_241__ndel_60
70	81	CATTGATATTTG	Gata4/6	0.0789098	0.11338542516761	+	compaction:Lama1_chr17_7784__del_241__ndel_60
74	87	GATATTTGTATAGA	Foxa2	0.157816	0.700423754995859	-	compaction:Lama1_chr17_7784__del_241__ndel_60
78	91	TTTGTATAGATAAC	Foxa2	0.0113114	0.0502025983566949	-	compaction:Lama1_chr17_7784__del_241__ndel_60
82	93	TATAGATAACAC	Gata4/6	0.40318	1.1689798395254	+	compaction:Lama1_chr17_7784__del_241__ndel_60
85	98	AGATAACACACAGG	Foxa2	0.0146414	0.0649819052972853	+	compaction:Lama1_chr17_7784__del_241__ndel_60
86	97	GATAACACACAG	Klf4	0.0141695	0.0510791096826968	+	compaction:Lama1_chr17_7784__del_241__ndel_60
86	97	GATAACACACAG	Jun_Atf3	0.0232171	0.0579877341372373	-	compaction:Lama1_chr17_7784__del_241__ndel_60
100	113	TGTGTTTGTCCTTG	Foxa2	0.0694316	0.308153431764653	-	compaction:Lama1_chr17_7784__del_241__ndel_60
100	111	TGTGTTTGTCCT	Sox17	0.0109681	0.0545309580701985	-	compaction:Lama1_chr17_7784__del_241__ndel_60
115	126	TGTGAGGGACAG	Jun_Atf3	0.0575758	0.143803066840335	-	compaction:Lama1_chr17_7784__del_241__ndel_60
122	133	GACAGAGTCAGA	Jun_Atf3	0.0516396	0.128976633419044	+	compaction:Lama1_chr17_7784__del_241__ndel_60
128	139	GTCAGATATAAG	Gata4/6	0.141479	0.203291055956146	+	compaction:Lama1_chr17_7784__del_241__ndel_60
137	148	AAGGGAGAAAGC	Klf4	0.014721	0.0530671917596937	-	compaction:Lama1_chr17_7784__del_241__ndel_60
154	165	TCCTGATAAGCT	Gata4/6	0.62787	0.902185874251201	+	compaction:Lama1_chr17_7784__del_241__ndel_60
168	179	GGTGACCTTGCT	Jun_Atf3	0.0572194	0.142912911375333	-	compaction:Lama1_chr17_7784__del_241__ndel_60
180	191	TAGGGTGGGTCT	Klf4	0.20516	0.73957374236932	-	compaction:Lama1_chr17_7784__del_241__ndel_60
202	215	GATGTTGATTAGAG	Foxa2	0.0300336	0.133296033913188	-	compaction:Lama1_chr17_7784__del_241__ndel_60
204	215	TGTTGATTAGAG	Gata4/6	0.194879	0.28002147098635	+	compaction:Lama1_chr17_7784__del_241__ndel_60
217	228	TGGACAAAGAAA	Sox17	0.0290802	0.144580298034572	+	compaction:Lama1_chr17_7784__del_241__ndel_60
8	19	AGGAATGCCCCC	Klf4	0.0210872	0.0760164721197618	+	compaction:Lama1_chr17_7784__del_242__ndel_59
16	27	CCCCATTGTCTA	Sox17	0.182089	0.905306080729058	-	compaction:Lama1_chr17_7784__del_242__ndel_59
23	34	GTCTATTGTCTT	Sox17	0.259961	1.29246837564272	-	compaction:Lama1_chr17_7784__del_242__ndel_59
40	51	CTACATTGTCAA	Sox17	0.0466049	0.231709215613078	-	compaction:Lama1_chr17_7784__del_242__ndel_59
67	78	CCACATTGATAT	Sox17	0.0131178	0.0652187891953256	-	compaction:Lama1_chr17_7784__del_242__ndel_59
68	81	CACATTGATATTTG	Foxa2	0.013414	0.0595344214117355	-	compaction:Lama1_chr17_7784__del_242__ndel_59
70	81	CATTGATATTTG	Gata4/6	0.0789098	0.11338542516761	+	compaction:Lama1_chr17_7784__del_242__ndel_59
74	87	GATATTTGTATAGA	Foxa2	0.157816	0.700423754995859	-	compaction:Lama1_chr17_7784__del_242__ndel_59
78	91	TTTGTATAGATAAC	Foxa2	0.0113114	0.0502025983566949	-	compaction:Lama1_chr17_7784__del_242__ndel_59
82	93	TATAGATAACAC	Gata4/6	0.40318	1.1689798395254	+	compaction:Lama1_chr17_7784__del_242__ndel_59
85	98	AGATAACACACAGG	Foxa2	0.0146414	0.0649819052972853	+	compaction:Lama1_chr17_7784__del_242__ndel_59
86	97	GATAACACACAG	Klf4	0.0141695	0.0510791096826968	+	compaction:Lama1_chr17_7784__del_242__ndel_59
86	97	GATAACACACAG	Jun_Atf3	0.0232171	0.0579877341372373	-	compaction:Lama1_chr17_7784__del_242__ndel_59
100	113	TGTGTTTGTCCTTG	Foxa2	0.0694316	0.308153431764653	-	compaction:Lama1_chr17_7784__del_242__ndel_59
100	111	TGTGTTTGTCCT	Sox17	0.0109681	0.0545309580701985	-	compaction:Lama1_chr17_7784__del_242__ndel_59
115	126	TGTGAGGGACAG	Jun_Atf3	0.0575758	0.143803066840335	-	compaction:Lama1_chr17_7784__del_242__ndel_59
122	133	GACAGAGTCAGA	Jun_Atf3	0.0516396	0.128976633419044	+	compaction:Lama1_chr17_7784__del_242__ndel_59
128	139	GTCAGATATAAG	Gata4/6	0.141479	0.203291055956146	+	compaction:Lama1_chr17_7784__del_242__ndel_59
137	148	AAGGGAGAAAGC	Klf4	0.014721	0.0530671917596937	-	compaction:Lama1_chr17_7784__del_242__ndel_59
154	165	TCCTGATAAGCT	Gata4/6	0.62787	0.902185874251201	+	compaction:Lama1_chr17_7784__del_242__ndel_59
168	179	GGTGACCTTGCT	Jun_Atf3	0.0572194	0.142912911375333	-	compaction:Lama1_chr17_7784__del_242__ndel_59
180	191	TAGGGTGGGTCT	Klf4	0.20516	0.73957374236932	-	compaction:Lama1_chr17_7784__del_242__ndel_59
202	215	GATGTTGATTAGAG	Foxa2	0.0300336	0.133296033913188	-	compaction:Lama1_chr17_7784__del_242__ndel_59
204	215	TGTTGATTAGAG	Gata4/6	0.194879	0.28002147098635	+	compaction:Lama1_chr17_7784__del_242__ndel_59
217	228	TGGACAAAGAAA	Sox17	0.0290802	0.144580298034572	+	compaction:Lama1_chr17_7784__del_242__ndel_59
3	14	GCGCTAACCCTA	Klf4	0.0141605	0.0510466659135346	+	compaction:Lama1_chr17_7784__del_244__ndel_39
9	20	ACCCTATCTCGA	Gata4/6	0.437494	0.628634760172735	-	compaction:Lama1_chr17_7784__del_244__ndel_39
20	31	AGGAATGCCCCC	Klf4	0.0210872	0.0760164721197618	+	compaction:Lama1_chr17_7784__del_244__ndel_39
28	39	CCCCATTGTCTA	Sox17	0.182089	0.905306080729058	-	compaction:Lama1_chr17_7784__del_244__ndel_39
35	46	GTCTATTGTCTT	Sox17	0.259961	1.29246837564272	-	compaction:Lama1_chr17_7784__del_244__ndel_39
52	63	CTACATTGTCAA	Sox17	0.0466049	0.231709215613078	-	compaction:Lama1_chr17_7784__del_244__ndel_39
79	90	CCACATTGATAT	Sox17	0.0131178	0.0652187891953256	-	compaction:Lama1_chr17_7784__del_244__ndel_39
80	93	CACATTGATATTTG	Foxa2	0.013414	0.0595344214117355	-	compaction:Lama1_chr17_7784__del_244__ndel_39
82	93	CATTGATATTTG	Gata4/6	0.0789098	0.11338542516761	+	compaction:Lama1_chr17_7784__del_244__ndel_39
86	99	GATATTTGTATAGA	Foxa2	0.157816	0.700423754995859	-	compaction:Lama1_chr17_7784__del_244__ndel_39
90	103	TTTGTATAGATAAC	Foxa2	0.0113114	0.0502025983566949	-	compaction:Lama1_chr17_7784__del_244__ndel_39
94	105	TATAGATAACAC	Gata4/6	0.40318	1.1689798395254	+	compaction:Lama1_chr17_7784__del_244__ndel_39
97	110	AGATAACACACAGG	Foxa2	0.0146414	0.0649819052972853	+	compaction:Lama1_chr17_7784__del_244__ndel_39
98	109	GATAACACACAG	Klf4	0.0141695	0.0510791096826968	+	compaction:Lama1_chr17_7784__del_244__ndel_39
98	109	GATAACACACAG	Jun_Atf3	0.0232171	0.0579877341372373	-	compaction:Lama1_chr17_7784__del_244__ndel_39
112	125	TGTGTTTGTCCTTG	Foxa2	0.0694316	0.308153431764653	-	compaction:Lama1_chr17_7784__del_244__ndel_39
112	123	TGTGTTTGTCCT	Sox17	0.0109681	0.0545309580701985	-	compaction:Lama1_chr17_7784__del_244__ndel_39
127	138	TGTGAGGGACAG	Jun_Atf3	0.0575758	0.143803066840335	-	compaction:Lama1_chr17_7784__del_244__ndel_39
134	145	GACAGAGTCAGA	Jun_Atf3	0.0516396	0.128976633419044	+	compaction:Lama1_chr17_7784__del_244__ndel_39
140	151	GTCAGATATAAG	Gata4/6	0.141479	0.203291055956146	+	compaction:Lama1_chr17_7784__del_244__ndel_39
149	160	AAGGGAGAAAGC	Klf4	0.014721	0.0530671917596937	-	compaction:Lama1_chr17_7784__del_244__ndel_39
166	177	TCCTGATAAGCT	Gata4/6	0.62787	0.902185874251201	+	compaction:Lama1_chr17_7784__del_244__ndel_39
180	191	GGTGACCTTGCT	Jun_Atf3	0.0572194	0.142912911375333	-	compaction:Lama1_chr17_7784__del_244__ndel_39
192	203	TAGGGTGGGTCT	Klf4	0.20516	0.73957374236932	-	compaction:Lama1_chr17_7784__del_244__ndel_39
214	227	GATGTTGATTAGAG	Foxa2	0.0300336	0.133296033913188	-	compaction:Lama1_chr17_7784__del_244__ndel_39
216	227	TGTTGATTAGAG	Gata4/6	0.194879	0.28002147098635	+	compaction:Lama1_chr17_7784__del_244__ndel_39
229	240	TGGACAAAGAAA	Sox17	0.0290802	0.144580298034572	+	compaction:Lama1_chr17_7784__del_244__ndel_39
245	256	CTGTGAGTCAGG	Jun_Atf3	0.111773	0.279167639701833	+	compaction:Lama1_chr17_7784__del_244__ndel_39
246	257	TGTGAGTCAGGG	Jun_Atf3	0.0625653	0.156264993587334	-	compaction:Lama1_chr17_7784__del_244__ndel_39
3	14	GCGCTAACCCTA	Klf4	0.0141605	0.0510466659135346	+	compaction:Lama1_chr17_7784__del_244__ndel_40
9	20	ACCCTATCTCGA	Gata4/6	0.437494	0.628634760172735	-	compaction:Lama1_chr17_7784__del_244__ndel_40
20	31	AGGAATGCCCCC	Klf4	0.0210872	0.0760164721197618	+	compaction:Lama1_chr17_7784__del_244__ndel_40
28	39	CCCCATTGTCTA	Sox17	0.182089	0.905306080729058	-	compaction:Lama1_chr17_7784__del_244__ndel_40
35	46	GTCTATTGTCTT	Sox17	0.259961	1.29246837564272	-	compaction:Lama1_chr17_7784__del_244__ndel_40
52	63	CTACATTGTCAA	Sox17	0.0466049	0.231709215613078	-	compaction:Lama1_chr17_7784__del_244__ndel_40
79	90	CCACATTGATAT	Sox17	0.0131178	0.0652187891953256	-	compaction:Lama1_chr17_7784__del_244__ndel_40
80	93	CACATTGATATTTG	Foxa2	0.013414	0.0595344214117355	-	compaction:Lama1_chr17_7784__del_244__ndel_40
82	93	CATTGATATTTG	Gata4/6	0.0789098	0.11338542516761	+	compaction:Lama1_chr17_7784__del_244__ndel_40
86	99	GATATTTGTATAGA	Foxa2	0.157816	0.700423754995859	-	compaction:Lama1_chr17_7784__del_244__ndel_40
90	103	TTTGTATAGATAAC	Foxa2	0.0113114	0.0502025983566949	-	compaction:Lama1_chr17_7784__del_244__ndel_40
94	105	TATAGATAACAC	Gata4/6	0.40318	1.1689798395254	+	compaction:Lama1_chr17_7784__del_244__ndel_40
97	110	AGATAACACACAGG	Foxa2	0.0146414	0.0649819052972853	+	compaction:Lama1_chr17_7784__del_244__ndel_40
98	109	GATAACACACAG	Klf4	0.0141695	0.0510791096826968	+	compaction:Lama1_chr17_7784__del_244__ndel_40
98	109	GATAACACACAG	Jun_Atf3	0.0232171	0.0579877341372373	-	compaction:Lama1_chr17_7784__del_244__ndel_40
112	125	TGTGTTTGTCCTTG	Foxa2	0.0694316	0.308153431764653	-	compaction:Lama1_chr17_7784__del_244__ndel_40
112	123	TGTGTTTGTCCT	Sox17	0.0109681	0.0545309580701985	-	compaction:Lama1_chr17_7784__del_244__ndel_40
127	138	TGTGAGGGACAG	Jun_Atf3	0.0575758	0.143803066840335	-	compaction:Lama1_chr17_7784__del_244__ndel_40
134	145	GACAGAGTCAGA	Jun_Atf3	0.0516396	0.128976633419044	+	compaction:Lama1_chr17_7784__del_244__ndel_40
140	151	GTCAGATATAAG	Gata4/6	0.141479	0.203291055956146	+	compaction:Lama1_chr17_7784__del_244__ndel_40
149	160	AAGGGAGAAAGC	Klf4	0.014721	0.0530671917596937	-	compaction:Lama1_chr17_7784__del_244__ndel_40
166	177	TCCTGATAAGCT	Gata4/6	0.62787	0.902185874251201	+	compaction:Lama1_chr17_7784__del_244__ndel_40
180	191	GGTGACCTTGCT	Jun_Atf3	0.0572194	0.142912911375333	-	compaction:Lama1_chr17_7784__del_244__ndel_40
192	203	TAGGGTGGGTCT	Klf4	0.20516	0.73957374236932	-	compaction:Lama1_chr17_7784__del_244__ndel_40
214	227	GATGTTGATTAGAG	Foxa2	0.0300336	0.133296033913188	-	compaction:Lama1_chr17_7784__del_244__ndel_40
216	227	TGTTGATTAGAG	Gata4/6	0.194879	0.28002147098635	+	compaction:Lama1_chr17_7784__del_244__ndel_40
229	240	TGGACAAAGAAA	Sox17	0.0290802	0.144580298034572	+	compaction:Lama1_chr17_7784__del_244__ndel_40
244	255	CTGTGAGTCAGG	Jun_Atf3	0.111773	0.279167639701833	+	compaction:Lama1_chr17_7784__del_244__ndel_40
245	256	TGTGAGTCAGGG	Jun_Atf3	0.0625653	0.156264993587334	-	compaction:Lama1_chr17_7784__del_244__ndel_40
11	22	AGGAATGCCCCC	Klf4	0.0210872	0.0760164721197618	+	compaction:Lama1_chr17_7784__del_246__ndel_55
19	30	CCCCATTGTCTA	Sox17	0.182089	0.905306080729058	-	compaction:Lama1_chr17_7784__del_246__ndel_55
26	37	GTCTATTGTCTT	Sox17	0.259961	1.29246837564272	-	compaction:Lama1_chr17_7784__del_246__ndel_55
43	54	CTACATTGTCAA	Sox17	0.0466049	0.231709215613078	-	compaction:Lama1_chr17_7784__del_246__ndel_55
70	81	CCACATTGATAT	Sox17	0.0131178	0.0652187891953256	-	compaction:Lama1_chr17_7784__del_246__ndel_55
71	84	CACATTGATATTTG	Foxa2	0.013414	0.0595344214117355	-	compaction:Lama1_chr17_7784__del_246__ndel_55
73	84	CATTGATATTTG	Gata4/6	0.0789098	0.11338542516761	+	compaction:Lama1_chr17_7784__del_246__ndel_55
77	90	GATATTTGTATAGA	Foxa2	0.157816	0.700423754995859	-	compaction:Lama1_chr17_7784__del_246__ndel_55
81	94	TTTGTATAGATAAC	Foxa2	0.0113114	0.0502025983566949	-	compaction:Lama1_chr17_7784__del_246__ndel_55
85	96	TATAGATAACAC	Gata4/6	0.40318	1.1689798395254	+	compaction:Lama1_chr17_7784__del_246__ndel_55
88	101	AGATAACACACAGG	Foxa2	0.0146414	0.0649819052972853	+	compaction:Lama1_chr17_7784__del_246__ndel_55
89	100	GATAACACACAG	Klf4	0.0141695	0.0510791096826968	+	compaction:Lama1_chr17_7784__del_246__ndel_55
89	100	GATAACACACAG	Jun_Atf3	0.0232171	0.0579877341372373	-	compaction:Lama1_chr17_7784__del_246__ndel_55
103	116	TGTGTTTGTCCTTG	Foxa2	0.0694316	0.308153431764653	-	compaction:Lama1_chr17_7784__del_246__ndel_55
103	114	TGTGTTTGTCCT	Sox17	0.0109681	0.0545309580701985	-	compaction:Lama1_chr17_7784__del_246__ndel_55
118	129	TGTGAGGGACAG	Jun_Atf3	0.0575758	0.143803066840335	-	compaction:Lama1_chr17_7784__del_246__ndel_55
125	136	GACAGAGTCAGA	Jun_Atf3	0.0516396	0.128976633419044	+	compaction:Lama1_chr17_7784__del_246__ndel_55
131	142	GTCAGATATAAG	Gata4/6	0.141479	0.203291055956146	+	compaction:Lama1_chr17_7784__del_246__ndel_55
140	151	AAGGGAGAAAGC	Klf4	0.014721	0.0530671917596937	-	compaction:Lama1_chr17_7784__del_246__ndel_55
157	168	TCCTGATAAGCT	Gata4/6	0.62787	0.902185874251201	+	compaction:Lama1_chr17_7784__del_246__ndel_55
171	182	GGTGACCTTGCT	Jun_Atf3	0.0572194	0.142912911375333	-	compaction:Lama1_chr17_7784__del_246__ndel_55
183	194	TAGGGTGGGTCT	Klf4	0.20516	0.73957374236932	-	compaction:Lama1_chr17_7784__del_246__ndel_55
205	218	GATGTTGATTAGAG	Foxa2	0.0300336	0.133296033913188	-	compaction:Lama1_chr17_7784__del_246__ndel_55
207	218	TGTTGATTAGAG	Gata4/6	0.194879	0.28002147098635	+	compaction:Lama1_chr17_7784__del_246__ndel_55
220	231	TGGACAAAGAAA	Sox17	0.0290802	0.144580298034572	+	compaction:Lama1_chr17_7784__del_246__ndel_55
11	22	AGGAATGCCCCC	Klf4	0.0210872	0.0760164721197618	+	compaction:Lama1_chr17_7784__del_247__ndel_54
19	30	CCCCATTGTCTA	Sox17	0.182089	0.905306080729058	-	compaction:Lama1_chr17_7784__del_247__ndel_54
26	37	GTCTATTGTCTT	Sox17	0.259961	1.29246837564272	-	compaction:Lama1_chr17_7784__del_247__ndel_54
43	54	CTACATTGTCAA	Sox17	0.0466049	0.231709215613078	-	compaction:Lama1_chr17_7784__del_247__ndel_54
70	81	CCACATTGATAT	Sox17	0.0131178	0.0652187891953256	-	compaction:Lama1_chr17_7784__del_247__ndel_54
71	84	CACATTGATATTTG	Foxa2	0.013414	0.0595344214117355	-	compaction:Lama1_chr17_7784__del_247__ndel_54
73	84	CATTGATATTTG	Gata4/6	0.0789098	0.11338542516761	+	compaction:Lama1_chr17_7784__del_247__ndel_54
77	90	GATATTTGTATAGA	Foxa2	0.157816	0.700423754995859	-	compaction:Lama1_chr17_7784__del_247__ndel_54
81	94	TTTGTATAGATAAC	Foxa2	0.0113114	0.0502025983566949	-	compaction:Lama1_chr17_7784__del_247__ndel_54
85	96	TATAGATAACAC	Gata4/6	0.40318	1.1689798395254	+	compaction:Lama1_chr17_7784__del_247__ndel_54
88	101	AGATAACACACAGG	Foxa2	0.0146414	0.0649819052972853	+	compaction:Lama1_chr17_7784__del_247__ndel_54
89	100	GATAACACACAG	Klf4	0.0141695	0.0510791096826968	+	compaction:Lama1_chr17_7784__del_247__ndel_54
89	100	GATAACACACAG	Jun_Atf3	0.0232171	0.0579877341372373	-	compaction:Lama1_chr17_7784__del_247__ndel_54
103	116	TGTGTTTGTCCTTG	Foxa2	0.0694316	0.308153431764653	-	compaction:Lama1_chr17_7784__del_247__ndel_54
103	114	TGTGTTTGTCCT	Sox17	0.0109681	0.0545309580701985	-	compaction:Lama1_chr17_7784__del_247__ndel_54
118	129	TGTGAGGGACAG	Jun_Atf3	0.0575758	0.143803066840335	-	compaction:Lama1_chr17_7784__del_247__ndel_54
125	136	GACAGAGTCAGA	Jun_Atf3	0.0516396	0.128976633419044	+	compaction:Lama1_chr17_7784__del_247__ndel_54
131	142	GTCAGATATAAG	Gata4/6	0.141479	0.203291055956146	+	compaction:Lama1_chr17_7784__del_247__ndel_54
140	151	AAGGGAGAAAGC	Klf4	0.014721	0.0530671917596937	-	compaction:Lama1_chr17_7784__del_247__ndel_54
157	168	TCCTGATAAGCT	Gata4/6	0.62787	0.902185874251201	+	compaction:Lama1_chr17_7784__del_247__ndel_54
171	182	GGTGACCTTGCT	Jun_Atf3	0.0572194	0.142912911375333	-	compaction:Lama1_chr17_7784__del_247__ndel_54
183	194	TAGGGTGGGTCT	Klf4	0.20516	0.73957374236932	-	compaction:Lama1_chr17_7784__del_247__ndel_54
205	218	GATGTTGATTAGAG	Foxa2	0.0300336	0.133296033913188	-	compaction:Lama1_chr17_7784__del_247__ndel_54
207	218	TGTTGATTAGAG	Gata4/6	0.194879	0.28002147098635	+	compaction:Lama1_chr17_7784__del_247__ndel_54
220	231	TGGACAAAGAAA	Sox17	0.0290802	0.144580298034572	+	compaction:Lama1_chr17_7784__del_247__ndel_54
235	246	CTGTGAGTCAGG	Jun_Atf3	0.111773	0.279167639701833	+	compaction:Lama1_chr17_7784__del_247__ndel_54
11	22	AGGAATGCCCCC	Klf4	0.0210872	0.0760164721197618	+	compaction:Lama1_chr17_7784__del_248__ndel_52
19	30	CCCCATTGTCTA	Sox17	0.182089	0.905306080729058	-	compaction:Lama1_chr17_7784__del_248__ndel_52
26	37	GTCTATTGTCTT	Sox17	0.259961	1.29246837564272	-	compaction:Lama1_chr17_7784__del_248__ndel_52
43	54	CTACATTGTCAA	Sox17	0.0466049	0.231709215613078	-	compaction:Lama1_chr17_7784__del_248__ndel_52
70	81	CCACATTGATAT	Sox17	0.0131178	0.0652187891953256	-	compaction:Lama1_chr17_7784__del_248__ndel_52
71	84	CACATTGATATTTG	Foxa2	0.013414	0.0595344214117355	-	compaction:Lama1_chr17_7784__del_248__ndel_52
73	84	CATTGATATTTG	Gata4/6	0.0789098	0.11338542516761	+	compaction:Lama1_chr17_7784__del_248__ndel_52
77	90	GATATTTGTATAGA	Foxa2	0.157816	0.700423754995859	-	compaction:Lama1_chr17_7784__del_248__ndel_52
81	94	TTTGTATAGATAAC	Foxa2	0.0113114	0.0502025983566949	-	compaction:Lama1_chr17_7784__del_248__ndel_52
85	96	TATAGATAACAC	Gata4/6	0.40318	1.1689798395254	+	compaction:Lama1_chr17_7784__del_248__ndel_52
88	101	AGATAACACACAGG	Foxa2	0.0146414	0.0649819052972853	+	compaction:Lama1_chr17_7784__del_248__ndel_52
89	100	GATAACACACAG	Klf4	0.0141695	0.0510791096826968	+	compaction:Lama1_chr17_7784__del_248__ndel_52
89	100	GATAACACACAG	Jun_Atf3	0.0232171	0.0579877341372373	-	compaction:Lama1_chr17_7784__del_248__ndel_52
103	116	TGTGTTTGTCCTTG	Foxa2	0.0694316	0.308153431764653	-	compaction:Lama1_chr17_7784__del_248__ndel_52
103	114	TGTGTTTGTCCT	Sox17	0.0109681	0.0545309580701985	-	compaction:Lama1_chr17_7784__del_248__ndel_52
118	129	TGTGAGGGACAG	Jun_Atf3	0.0575758	0.143803066840335	-	compaction:Lama1_chr17_7784__del_248__ndel_52
125	136	GACAGAGTCAGA	Jun_Atf3	0.0516396	0.128976633419044	+	compaction:Lama1_chr17_7784__del_248__ndel_52
131	142	GTCAGATATAAG	Gata4/6	0.141479	0.203291055956146	+	compaction:Lama1_chr17_7784__del_248__ndel_52
140	151	AAGGGAGAAAGC	Klf4	0.014721	0.0530671917596937	-	compaction:Lama1_chr17_7784__del_248__ndel_52
157	168	TCCTGATAAGCT	Gata4/6	0.62787	0.902185874251201	+	compaction:Lama1_chr17_7784__del_248__ndel_52
171	182	GGTGACCTTGCT	Jun_Atf3	0.0572194	0.142912911375333	-	compaction:Lama1_chr17_7784__del_248__ndel_52
183	194	TAGGGTGGGTCT	Klf4	0.20516	0.73957374236932	-	compaction:Lama1_chr17_7784__del_248__ndel_52
205	218	GATGTTGATTAGAG	Foxa2	0.0300336	0.133296033913188	-	compaction:Lama1_chr17_7784__del_248__ndel_52
207	218	TGTTGATTAGAG	Gata4/6	0.194879	0.28002147098635	+	compaction:Lama1_chr17_7784__del_248__ndel_52
220	231	TGGACAAAGAAA	Sox17	0.0290802	0.144580298034572	+	compaction:Lama1_chr17_7784__del_248__ndel_52
235	246	CTGTGAGTCAGG	Jun_Atf3	0.111773	0.279167639701833	+	compaction:Lama1_chr17_7784__del_248__ndel_52
236	247	TGTGAGTCAGGG	Jun_Atf3	0.0625653	0.156264993587334	-	compaction:Lama1_chr17_7784__del_248__ndel_52
11	22	AGGAATGCCCCC	Klf4	0.0210872	0.0760164721197618	+	compaction:Lama1_chr17_7784__del_248__ndel_53
19	30	CCCCATTGTCTA	Sox17	0.182089	0.905306080729058	-	compaction:Lama1_chr17_7784__del_248__ndel_53
26	37	GTCTATTGTCTT	Sox17	0.259961	1.29246837564272	-	compaction:Lama1_chr17_7784__del_248__ndel_53
43	54	CTACATTGTCAA	Sox17	0.0466049	0.231709215613078	-	compaction:Lama1_chr17_7784__del_248__ndel_53
70	81	CCACATTGATAT	Sox17	0.0131178	0.0652187891953256	-	compaction:Lama1_chr17_7784__del_248__ndel_53
71	84	CACATTGATATTTG	Foxa2	0.013414	0.0595344214117355	-	compaction:Lama1_chr17_7784__del_248__ndel_53
73	84	CATTGATATTTG	Gata4/6	0.0789098	0.11338542516761	+	compaction:Lama1_chr17_7784__del_248__ndel_53
77	90	GATATTTGTATAGA	Foxa2	0.157816	0.700423754995859	-	compaction:Lama1_chr17_7784__del_248__ndel_53
81	94	TTTGTATAGATAAC	Foxa2	0.0113114	0.0502025983566949	-	compaction:Lama1_chr17_7784__del_248__ndel_53
85	96	TATAGATAACAC	Gata4/6	0.40318	1.1689798395254	+	compaction:Lama1_chr17_7784__del_248__ndel_53
88	101	AGATAACACACAGG	Foxa2	0.0146414	0.0649819052972853	+	compaction:Lama1_chr17_7784__del_248__ndel_53
89	100	GATAACACACAG	Klf4	0.0141695	0.0510791096826968	+	compaction:Lama1_chr17_7784__del_248__ndel_53
89	100	GATAACACACAG	Jun_Atf3	0.0232171	0.0579877341372373	-	compaction:Lama1_chr17_7784__del_248__ndel_53
103	116	TGTGTTTGTCCTTG	Foxa2	0.0694316	0.308153431764653	-	compaction:Lama1_chr17_7784__del_248__ndel_53
103	114	TGTGTTTGTCCT	Sox17	0.0109681	0.0545309580701985	-	compaction:Lama1_chr17_7784__del_248__ndel_53
118	129	TGTGAGGGACAG	Jun_Atf3	0.0575758	0.143803066840335	-	compaction:Lama1_chr17_7784__del_248__ndel_53
125	136	GACAGAGTCAGA	Jun_Atf3	0.0516396	0.128976633419044	+	compaction:Lama1_chr17_7784__del_248__ndel_53
131	142	GTCAGATATAAG	Gata4/6	0.141479	0.203291055956146	+	compaction:Lama1_chr17_7784__del_248__ndel_53
140	151	AAGGGAGAAAGC	Klf4	0.014721	0.0530671917596937	-	compaction:Lama1_chr17_7784__del_248__ndel_53
157	168	TCCTGATAAGCT	Gata4/6	0.62787	0.902185874251201	+	compaction:Lama1_chr17_7784__del_248__ndel_53
171	182	GGTGACCTTGCT	Jun_Atf3	0.0572194	0.142912911375333	-	compaction:Lama1_chr17_7784__del_248__ndel_53
183	194	TAGGGTGGGTCT	Klf4	0.20516	0.73957374236932	-	compaction:Lama1_chr17_7784__del_248__ndel_53
205	218	GATGTTGATTAGAG	Foxa2	0.0300336	0.133296033913188	-	compaction:Lama1_chr17_7784__del_248__ndel_53
207	218	TGTTGATTAGAG	Gata4/6	0.194879	0.28002147098635	+	compaction:Lama1_chr17_7784__del_248__ndel_53
220	231	TGGACAAAGAAA	Sox17	0.0290802	0.144580298034572	+	compaction:Lama1_chr17_7784__del_248__ndel_53
235	246	CTGTGAGTCAGG	Jun_Atf3	0.111773	0.279167639701833	+	compaction:Lama1_chr17_7784__del_248__ndel_53
236	247	TGTGAGTCAGGG	Jun_Atf3	0.0625653	0.156264993587334	-	compaction:Lama1_chr17_7784__del_248__ndel_53
5	16	GTCTATTGTCTT	Sox17	0.259961	1.29246837564272	-	compaction:Lama1_chr17_7784__del_24__ndel_149
20	31	TTCTATTGTCAA	Sox17	0.135124	0.671806527865128	-	compaction:Lama1_chr17_7784__del_24__ndel_149
22	35	CTATTGTCAATGCT	Foxa2	0.0149522	0.066361307278407	+	compaction:Lama1_chr17_7784__del_24__ndel_149
42	53	ACCCATTGTATT	Sox17	0.288108	1.43240901046569	-	compaction:Lama1_chr17_7784__del_24__ndel_149
48	61	TGTATTTGTAAGAT	Foxa2	0.0298687	0.132564169734658	-	compaction:Lama1_chr17_7784__del_24__ndel_149
55	66	GTAAGATAACAC	Gata4/6	0.536436	0.770804436650608	+	compaction:Lama1_chr17_7784__del_24__ndel_149
58	71	AGATAACACACAGG	Foxa2	0.0146414	0.0649819052972853	+	compaction:Lama1_chr17_7784__del_24__ndel_149
59	70	GATAACACACAG	Klf4	0.0141695	0.0510791096826968	+	compaction:Lama1_chr17_7784__del_24__ndel_149
59	70	GATAACACACAG	Jun_Atf3	0.0232171	0.0579877341372373	-	compaction:Lama1_chr17_7784__del_24__ndel_149
73	86	TGTGTTTGTCCTTG	Foxa2	0.0694316	0.308153431764653	-	compaction:Lama1_chr17_7784__del_24__ndel_149
73	84	TGTGTTTGTCCT	Sox17	0.0109681	0.0545309580701985	-	compaction:Lama1_chr17_7784__del_24__ndel_149
88	99	TGTGAGGGACAG	Jun_Atf3	0.0575758	0.143803066840335	-	compaction:Lama1_chr17_7784__del_24__ndel_149
95	106	GACAGAGTCAGA	Jun_Atf3	0.0516396	0.128976633419044	+	compaction:Lama1_chr17_7784__del_24__ndel_149
101	112	GTCAGATATGGG	Gata4/6	0.257711	0.370304718873575	+	compaction:Lama1_chr17_7784__del_24__ndel_149
119	130	GGTCGATAAGTT	Gata4/6	0.321784	0.462371158615714	+	compaction:Lama1_chr17_7784__del_24__ndel_149
132	143	GGTGACCTTCAG	Jun_Atf3	0.065509	0.163617268116874	-	compaction:Lama1_chr17_7784__del_24__ndel_149
15	26	CATGACTGACAC	Jun_Atf3	0.159005	0.397135717488033	-	compaction:Lama1_chr17_7784__del_24__ndel_8
19	30	ACTGACACCCTA	Klf4	0.028203	0.10166795796472	+	compaction:Lama1_chr17_7784__del_24__ndel_8
19	30	ACTGACACCCTA	Jun_Atf3	0.055084	0.137579471476437	-	compaction:Lama1_chr17_7784__del_24__ndel_8
25	36	ACCCTATCTCTA	Gata4/6	0.285714	0.828398992683566	-	compaction:Lama1_chr17_7784__del_24__ndel_8
38	49	AGGAATGCCCCC	Klf4	0.0210872	0.0760164721197618	+	compaction:Lama1_chr17_7784__del_24__ndel_8
46	57	CCCCATTGTCTA	Sox17	0.182089	0.905306080729058	-	compaction:Lama1_chr17_7784__del_24__ndel_8
53	64	GTCTATTGTCTT	Sox17	0.259961	1.29246837564272	-	compaction:Lama1_chr17_7784__del_24__ndel_8
70	81	CTACATTGTCAA	Sox17	0.0466049	0.231709215613078	-	compaction:Lama1_chr17_7784__del_24__ndel_8
99	110	CCACATTGATAT	Sox17	0.0131178	0.0652187891953256	-	compaction:Lama1_chr17_7784__del_24__ndel_8
100	113	CACATTGATATTTG	Foxa2	0.013414	0.0595344214117355	-	compaction:Lama1_chr17_7784__del_24__ndel_8
102	113	CATTGATATTTG	Gata4/6	0.0789098	0.11338542516761	+	compaction:Lama1_chr17_7784__del_24__ndel_8
106	119	GATATTTGTATAGA	Foxa2	0.157816	0.700423754995859	-	compaction:Lama1_chr17_7784__del_24__ndel_8
110	123	TTTGTATAGATAAC	Foxa2	0.0113114	0.0502025983566949	-	compaction:Lama1_chr17_7784__del_24__ndel_8
114	125	TATAGATAACAC	Gata4/6	0.40318	1.1689798395254	+	compaction:Lama1_chr17_7784__del_24__ndel_8
117	130	AGATAACACACAGG	Foxa2	0.0146414	0.0649819052972853	+	compaction:Lama1_chr17_7784__del_24__ndel_8
118	129	GATAACACACAG	Klf4	0.0141695	0.0510791096826968	+	compaction:Lama1_chr17_7784__del_24__ndel_8
118	129	GATAACACACAG	Jun_Atf3	0.0232171	0.0579877341372373	-	compaction:Lama1_chr17_7784__del_24__ndel_8
132	145	TGTGTTTGTCCTTG	Foxa2	0.0694316	0.308153431764653	-	compaction:Lama1_chr17_7784__del_24__ndel_8
132	143	TGTGTTTGTCCT	Sox17	0.0109681	0.0545309580701985	-	compaction:Lama1_chr17_7784__del_24__ndel_8
147	158	TGTGAGGGACAG	Jun_Atf3	0.0575758	0.143803066840335	-	compaction:Lama1_chr17_7784__del_24__ndel_8
154	165	GACAGAGTCAGA	Jun_Atf3	0.0516396	0.128976633419044	+	compaction:Lama1_chr17_7784__del_24__ndel_8
160	171	GTCAGATATAAG	Gata4/6	0.141479	0.203291055956146	+	compaction:Lama1_chr17_7784__del_24__ndel_8
169	180	AAGGGAGAAAGC	Klf4	0.014721	0.0530671917596937	-	compaction:Lama1_chr17_7784__del_24__ndel_8
186	197	TCCTGATAAGCT	Gata4/6	0.62787	0.902185874251201	+	compaction:Lama1_chr17_7784__del_24__ndel_8
200	211	GGTGACCTTGCT	Jun_Atf3	0.0572194	0.142912911375333	-	compaction:Lama1_chr17_7784__del_24__ndel_8
212	223	TAGGGTGGGTCT	Klf4	0.20516	0.73957374236932	-	compaction:Lama1_chr17_7784__del_24__ndel_8
236	249	GATGTTGATTAGAG	Foxa2	0.0300336	0.133296033913188	-	compaction:Lama1_chr17_7784__del_24__ndel_8
238	249	TGTTGATTAGAG	Gata4/6	0.194879	0.28002147098635	+	compaction:Lama1_chr17_7784__del_24__ndel_8
251	262	TGGACAAAGAAA	Sox17	0.0290802	0.144580298034572	+	compaction:Lama1_chr17_7784__del_24__ndel_8
268	279	CTGTGAGTCAGG	Jun_Atf3	0.111773	0.279167639701833	+	compaction:Lama1_chr17_7784__del_24__ndel_8
269	280	TGTGAGTCAGGA	Jun_Atf3	0.0598836	0.149567098215568	-	compaction:Lama1_chr17_7784__del_24__ndel_8
11	22	AGGAATGCCCCC	Klf4	0.0210872	0.0760164721197618	+	compaction:Lama1_chr17_7784__del_250__ndel_51
19	30	CCCCATTGTCTA	Sox17	0.182089	0.905306080729058	-	compaction:Lama1_chr17_7784__del_250__ndel_51
26	37	GTCTATTGTCTT	Sox17	0.259961	1.29246837564272	-	compaction:Lama1_chr17_7784__del_250__ndel_51
43	54	CTACATTGTCAA	Sox17	0.0466049	0.231709215613078	-	compaction:Lama1_chr17_7784__del_250__ndel_51
70	81	CCACATTGATAT	Sox17	0.0131178	0.0652187891953256	-	compaction:Lama1_chr17_7784__del_250__ndel_51
71	84	CACATTGATATTTG	Foxa2	0.013414	0.0595344214117355	-	compaction:Lama1_chr17_7784__del_250__ndel_51
73	84	CATTGATATTTG	Gata4/6	0.0789098	0.11338542516761	+	compaction:Lama1_chr17_7784__del_250__ndel_51
77	90	GATATTTGTATAGA	Foxa2	0.157816	0.700423754995859	-	compaction:Lama1_chr17_7784__del_250__ndel_51
81	94	TTTGTATAGATAAC	Foxa2	0.0113114	0.0502025983566949	-	compaction:Lama1_chr17_7784__del_250__ndel_51
85	96	TATAGATAACAC	Gata4/6	0.40318	1.1689798395254	+	compaction:Lama1_chr17_7784__del_250__ndel_51
88	101	AGATAACACACAGG	Foxa2	0.0146414	0.0649819052972853	+	compaction:Lama1_chr17_7784__del_250__ndel_51
89	100	GATAACACACAG	Klf4	0.0141695	0.0510791096826968	+	compaction:Lama1_chr17_7784__del_250__ndel_51
89	100	GATAACACACAG	Jun_Atf3	0.0232171	0.0579877341372373	-	compaction:Lama1_chr17_7784__del_250__ndel_51
103	116	TGTGTTTGTCCTTG	Foxa2	0.0694316	0.308153431764653	-	compaction:Lama1_chr17_7784__del_250__ndel_51
103	114	TGTGTTTGTCCT	Sox17	0.0109681	0.0545309580701985	-	compaction:Lama1_chr17_7784__del_250__ndel_51
118	129	TGTGAGGGACAG	Jun_Atf3	0.0575758	0.143803066840335	-	compaction:Lama1_chr17_7784__del_250__ndel_51
125	136	GACAGAGTCAGA	Jun_Atf3	0.0516396	0.128976633419044	+	compaction:Lama1_chr17_7784__del_250__ndel_51
131	142	GTCAGATATAAG	Gata4/6	0.141479	0.203291055956146	+	compaction:Lama1_chr17_7784__del_250__ndel_51
140	151	AAGGGAGAAAGC	Klf4	0.014721	0.0530671917596937	-	compaction:Lama1_chr17_7784__del_250__ndel_51
157	168	TCCTGATAAGCT	Gata4/6	0.62787	0.902185874251201	+	compaction:Lama1_chr17_7784__del_250__ndel_51
171	182	GGTGACCTTGCT	Jun_Atf3	0.0572194	0.142912911375333	-	compaction:Lama1_chr17_7784__del_250__ndel_51
183	194	TAGGGTGGGTCT	Klf4	0.20516	0.73957374236932	-	compaction:Lama1_chr17_7784__del_250__ndel_51
205	218	GATGTTGATTAGAG	Foxa2	0.0300336	0.133296033913188	-	compaction:Lama1_chr17_7784__del_250__ndel_51
207	218	TGTTGATTAGAG	Gata4/6	0.194879	0.28002147098635	+	compaction:Lama1_chr17_7784__del_250__ndel_51
220	231	TGGACAAAGAAA	Sox17	0.0290802	0.144580298034572	+	compaction:Lama1_chr17_7784__del_250__ndel_51
235	246	CTGTGAGTCAGG	Jun_Atf3	0.111773	0.279167639701833	+	compaction:Lama1_chr17_7784__del_250__ndel_51
236	247	TGTGAGTCAGGG	Jun_Atf3	0.0625653	0.156264993587334	-	compaction:Lama1_chr17_7784__del_250__ndel_51
3	14	GCGCTAACCCTA	Klf4	0.0141605	0.0510466659135346	+	compaction:Lama1_chr17_7784__del_257__ndel_41
9	20	ACCCTATCTCGA	Gata4/6	0.437494	0.628634760172735	-	compaction:Lama1_chr17_7784__del_257__ndel_41
20	31	AGGAATGCCCCC	Klf4	0.0210872	0.0760164721197618	+	compaction:Lama1_chr17_7784__del_257__ndel_41
28	39	CCCCATTGTCTA	Sox17	0.182089	0.905306080729058	-	compaction:Lama1_chr17_7784__del_257__ndel_41
35	46	GTCTATTGTCTT	Sox17	0.259961	1.29246837564272	-	compaction:Lama1_chr17_7784__del_257__ndel_41
52	63	CTACATTGTCAA	Sox17	0.0466049	0.231709215613078	-	compaction:Lama1_chr17_7784__del_257__ndel_41
79	90	CCACATTGATAT	Sox17	0.0131178	0.0652187891953256	-	compaction:Lama1_chr17_7784__del_257__ndel_41
80	93	CACATTGATATTTG	Foxa2	0.013414	0.0595344214117355	-	compaction:Lama1_chr17_7784__del_257__ndel_41
82	93	CATTGATATTTG	Gata4/6	0.0789098	0.11338542516761	+	compaction:Lama1_chr17_7784__del_257__ndel_41
86	99	GATATTTGTATAGA	Foxa2	0.157816	0.700423754995859	-	compaction:Lama1_chr17_7784__del_257__ndel_41
90	103	TTTGTATAGATAAC	Foxa2	0.0113114	0.0502025983566949	-	compaction:Lama1_chr17_7784__del_257__ndel_41
94	105	TATAGATAACAC	Gata4/6	0.40318	1.1689798395254	+	compaction:Lama1_chr17_7784__del_257__ndel_41
97	110	AGATAACACACAGG	Foxa2	0.0146414	0.0649819052972853	+	compaction:Lama1_chr17_7784__del_257__ndel_41
98	109	GATAACACACAG	Klf4	0.0141695	0.0510791096826968	+	compaction:Lama1_chr17_7784__del_257__ndel_41
98	109	GATAACACACAG	Jun_Atf3	0.0232171	0.0579877341372373	-	compaction:Lama1_chr17_7784__del_257__ndel_41
112	125	TGTGTTTGTCCTTG	Foxa2	0.0694316	0.308153431764653	-	compaction:Lama1_chr17_7784__del_257__ndel_41
112	123	TGTGTTTGTCCT	Sox17	0.0109681	0.0545309580701985	-	compaction:Lama1_chr17_7784__del_257__ndel_41
127	138	TGTGAGGGACAG	Jun_Atf3	0.0575758	0.143803066840335	-	compaction:Lama1_chr17_7784__del_257__ndel_41
134	145	GACAGAGTCAGA	Jun_Atf3	0.0516396	0.128976633419044	+	compaction:Lama1_chr17_7784__del_257__ndel_41
140	151	GTCAGATATAAG	Gata4/6	0.141479	0.203291055956146	+	compaction:Lama1_chr17_7784__del_257__ndel_41
149	160	AAGGGAGAAAGC	Klf4	0.014721	0.0530671917596937	-	compaction:Lama1_chr17_7784__del_257__ndel_41
166	177	TCCTGATAAGCT	Gata4/6	0.62787	0.902185874251201	+	compaction:Lama1_chr17_7784__del_257__ndel_41
180	191	GGTGACCTTGCT	Jun_Atf3	0.0572194	0.142912911375333	-	compaction:Lama1_chr17_7784__del_257__ndel_41
192	203	TAGGGTGGGTCT	Klf4	0.20516	0.73957374236932	-	compaction:Lama1_chr17_7784__del_257__ndel_41
214	227	GATGTTGATTAGAG	Foxa2	0.0300336	0.133296033913188	-	compaction:Lama1_chr17_7784__del_257__ndel_41
216	227	TGTTGATTAGAG	Gata4/6	0.194879	0.28002147098635	+	compaction:Lama1_chr17_7784__del_257__ndel_41
229	240	TGGACAAAGAAA	Sox17	0.0290802	0.144580298034572	+	compaction:Lama1_chr17_7784__del_257__ndel_41
244	255	CTGTGAGTCAGG	Jun_Atf3	0.111773	0.279167639701833	+	compaction:Lama1_chr17_7784__del_257__ndel_41
245	256	TGTGAGTCAGGG	Jun_Atf3	0.0625653	0.156264993587334	-	compaction:Lama1_chr17_7784__del_257__ndel_41
3	14	GCGCTAACCCTA	Klf4	0.0141605	0.0510466659135346	+	compaction:Lama1_chr17_7784__del_258__ndel_38
9	20	ACCCTATCTCGA	Gata4/6	0.437494	0.628634760172735	-	compaction:Lama1_chr17_7784__del_258__ndel_38
20	31	AGGAATGCCCCC	Klf4	0.0210872	0.0760164721197618	+	compaction:Lama1_chr17_7784__del_258__ndel_38
28	39	CCCCATTGTCTA	Sox17	0.182089	0.905306080729058	-	compaction:Lama1_chr17_7784__del_258__ndel_38
35	46	GTCTATTGTCTT	Sox17	0.259961	1.29246837564272	-	compaction:Lama1_chr17_7784__del_258__ndel_38
52	63	CTACATTGTCAA	Sox17	0.0466049	0.231709215613078	-	compaction:Lama1_chr17_7784__del_258__ndel_38
79	90	CCACATTGATAT	Sox17	0.0131178	0.0652187891953256	-	compaction:Lama1_chr17_7784__del_258__ndel_38
80	93	CACATTGATATTTG	Foxa2	0.013414	0.0595344214117355	-	compaction:Lama1_chr17_7784__del_258__ndel_38
82	93	CATTGATATTTG	Gata4/6	0.0789098	0.11338542516761	+	compaction:Lama1_chr17_7784__del_258__ndel_38
86	99	GATATTTGTATAGA	Foxa2	0.157816	0.700423754995859	-	compaction:Lama1_chr17_7784__del_258__ndel_38
90	103	TTTGTATAGATAAC	Foxa2	0.0113114	0.0502025983566949	-	compaction:Lama1_chr17_7784__del_258__ndel_38
94	105	TATAGATAACAC	Gata4/6	0.40318	1.1689798395254	+	compaction:Lama1_chr17_7784__del_258__ndel_38
97	110	AGATAACACACAGG	Foxa2	0.0146414	0.0649819052972853	+	compaction:Lama1_chr17_7784__del_258__ndel_38
98	109	GATAACACACAG	Klf4	0.0141695	0.0510791096826968	+	compaction:Lama1_chr17_7784__del_258__ndel_38
98	109	GATAACACACAG	Jun_Atf3	0.0232171	0.0579877341372373	-	compaction:Lama1_chr17_7784__del_258__ndel_38
112	125	TGTGTTTGTCCTTG	Foxa2	0.0694316	0.308153431764653	-	compaction:Lama1_chr17_7784__del_258__ndel_38
112	123	TGTGTTTGTCCT	Sox17	0.0109681	0.0545309580701985	-	compaction:Lama1_chr17_7784__del_258__ndel_38
127	138	TGTGAGGGACAG	Jun_Atf3	0.0575758	0.143803066840335	-	compaction:Lama1_chr17_7784__del_258__ndel_38
134	145	GACAGAGTCAGA	Jun_Atf3	0.0516396	0.128976633419044	+	compaction:Lama1_chr17_7784__del_258__ndel_38
140	151	GTCAGATATAAG	Gata4/6	0.141479	0.203291055956146	+	compaction:Lama1_chr17_7784__del_258__ndel_38
149	160	AAGGGAGAAAGC	Klf4	0.014721	0.0530671917596937	-	compaction:Lama1_chr17_7784__del_258__ndel_38
166	177	TCCTGATAAGCT	Gata4/6	0.62787	0.902185874251201	+	compaction:Lama1_chr17_7784__del_258__ndel_38
180	191	GGTGACCTTGCT	Jun_Atf3	0.0572194	0.142912911375333	-	compaction:Lama1_chr17_7784__del_258__ndel_38
192	203	TAGGGTGGGTCT	Klf4	0.20516	0.73957374236932	-	compaction:Lama1_chr17_7784__del_258__ndel_38
214	227	GATGTTGATTAGAG	Foxa2	0.0300336	0.133296033913188	-	compaction:Lama1_chr17_7784__del_258__ndel_38
216	227	TGTTGATTAGAG	Gata4/6	0.194879	0.28002147098635	+	compaction:Lama1_chr17_7784__del_258__ndel_38
229	240	TGGACAAAGAAA	Sox17	0.0290802	0.144580298034572	+	compaction:Lama1_chr17_7784__del_258__ndel_38
246	257	CTGTGAGTCAGG	Jun_Atf3	0.111773	0.279167639701833	+	compaction:Lama1_chr17_7784__del_258__ndel_38
247	258	TGTGAGTCAGGG	Jun_Atf3	0.0625653	0.156264993587334	-	compaction:Lama1_chr17_7784__del_258__ndel_38
3	14	GCGCTAACCCTA	Klf4	0.0141605	0.0510466659135346	+	compaction:Lama1_chr17_7784__del_262__ndel_35
9	20	ACCCTATCTCGA	Gata4/6	0.437494	0.628634760172735	-	compaction:Lama1_chr17_7784__del_262__ndel_35
20	31	AGGAATGCCCCC	Klf4	0.0210872	0.0760164721197618	+	compaction:Lama1_chr17_7784__del_262__ndel_35
28	39	CCCCATTGTCTA	Sox17	0.182089	0.905306080729058	-	compaction:Lama1_chr17_7784__del_262__ndel_35
35	46	GTCTATTGTCTT	Sox17	0.259961	1.29246837564272	-	compaction:Lama1_chr17_7784__del_262__ndel_35
52	63	CTACATTGTCAA	Sox17	0.0466049	0.231709215613078	-	compaction:Lama1_chr17_7784__del_262__ndel_35
79	90	CCACATTGATAT	Sox17	0.0131178	0.0652187891953256	-	compaction:Lama1_chr17_7784__del_262__ndel_35
80	93	CACATTGATATTTG	Foxa2	0.013414	0.0595344214117355	-	compaction:Lama1_chr17_7784__del_262__ndel_35
82	93	CATTGATATTTG	Gata4/6	0.0789098	0.11338542516761	+	compaction:Lama1_chr17_7784__del_262__ndel_35
86	99	GATATTTGTATAGA	Foxa2	0.157816	0.700423754995859	-	compaction:Lama1_chr17_7784__del_262__ndel_35
90	103	TTTGTATAGATAAC	Foxa2	0.0113114	0.0502025983566949	-	compaction:Lama1_chr17_7784__del_262__ndel_35
94	105	TATAGATAACAC	Gata4/6	0.40318	1.1689798395254	+	compaction:Lama1_chr17_7784__del_262__ndel_35
97	110	AGATAACACACAGG	Foxa2	0.0146414	0.0649819052972853	+	compaction:Lama1_chr17_7784__del_262__ndel_35
98	109	GATAACACACAG	Klf4	0.0141695	0.0510791096826968	+	compaction:Lama1_chr17_7784__del_262__ndel_35
98	109	GATAACACACAG	Jun_Atf3	0.0232171	0.0579877341372373	-	compaction:Lama1_chr17_7784__del_262__ndel_35
112	125	TGTGTTTGTCCTTG	Foxa2	0.0694316	0.308153431764653	-	compaction:Lama1_chr17_7784__del_262__ndel_35
112	123	TGTGTTTGTCCT	Sox17	0.0109681	0.0545309580701985	-	compaction:Lama1_chr17_7784__del_262__ndel_35
127	138	TGTGAGGGACAG	Jun_Atf3	0.0575758	0.143803066840335	-	compaction:Lama1_chr17_7784__del_262__ndel_35
134	145	GACAGAGTCAGA	Jun_Atf3	0.0516396	0.128976633419044	+	compaction:Lama1_chr17_7784__del_262__ndel_35
140	151	GTCAGATATAAG	Gata4/6	0.141479	0.203291055956146	+	compaction:Lama1_chr17_7784__del_262__ndel_35
149	160	AAGGGAGAAAGC	Klf4	0.014721	0.0530671917596937	-	compaction:Lama1_chr17_7784__del_262__ndel_35
166	177	TCCTGATAAGCT	Gata4/6	0.62787	0.902185874251201	+	compaction:Lama1_chr17_7784__del_262__ndel_35
180	191	GGTGACCTTGCT	Jun_Atf3	0.0572194	0.142912911375333	-	compaction:Lama1_chr17_7784__del_262__ndel_35
192	203	TAGGGTGGGTCT	Klf4	0.20516	0.73957374236932	-	compaction:Lama1_chr17_7784__del_262__ndel_35
214	227	GATGTTGATTAGAG	Foxa2	0.0300336	0.133296033913188	-	compaction:Lama1_chr17_7784__del_262__ndel_35
216	227	TGTTGATTAGAG	Gata4/6	0.194879	0.28002147098635	+	compaction:Lama1_chr17_7784__del_262__ndel_35
229	240	TGGACAAAGAAA	Sox17	0.0290802	0.144580298034572	+	compaction:Lama1_chr17_7784__del_262__ndel_35
246	257	CTGTGAGTCAGG	Jun_Atf3	0.111773	0.279167639701833	+	compaction:Lama1_chr17_7784__del_262__ndel_35
247	258	TGTGAGTCAGGA	Jun_Atf3	0.0598836	0.149567098215568	-	compaction:Lama1_chr17_7784__del_262__ndel_35
3	14	GCGCTAACCCTA	Klf4	0.0141605	0.0510466659135346	+	compaction:Lama1_chr17_7784__del_264__ndel_37
9	20	ACCCTATCTCGA	Gata4/6	0.437494	0.628634760172735	-	compaction:Lama1_chr17_7784__del_264__ndel_37
20	31	AGGAATGCCCCC	Klf4	0.0210872	0.0760164721197618	+	compaction:Lama1_chr17_7784__del_264__ndel_37
28	39	CCCCATTGTCTA	Sox17	0.182089	0.905306080729058	-	compaction:Lama1_chr17_7784__del_264__ndel_37
35	46	GTCTATTGTCTT	Sox17	0.259961	1.29246837564272	-	compaction:Lama1_chr17_7784__del_264__ndel_37
52	63	CTACATTGTCAA	Sox17	0.0466049	0.231709215613078	-	compaction:Lama1_chr17_7784__del_264__ndel_37
79	90	CCACATTGATAT	Sox17	0.0131178	0.0652187891953256	-	compaction:Lama1_chr17_7784__del_264__ndel_37
80	93	CACATTGATATTTG	Foxa2	0.013414	0.0595344214117355	-	compaction:Lama1_chr17_7784__del_264__ndel_37
82	93	CATTGATATTTG	Gata4/6	0.0789098	0.11338542516761	+	compaction:Lama1_chr17_7784__del_264__ndel_37
86	99	GATATTTGTATAGA	Foxa2	0.157816	0.700423754995859	-	compaction:Lama1_chr17_7784__del_264__ndel_37
90	103	TTTGTATAGATAAC	Foxa2	0.0113114	0.0502025983566949	-	compaction:Lama1_chr17_7784__del_264__ndel_37
94	105	TATAGATAACAC	Gata4/6	0.40318	1.1689798395254	+	compaction:Lama1_chr17_7784__del_264__ndel_37
97	110	AGATAACACACAGG	Foxa2	0.0146414	0.0649819052972853	+	compaction:Lama1_chr17_7784__del_264__ndel_37
98	109	GATAACACACAG	Klf4	0.0141695	0.0510791096826968	+	compaction:Lama1_chr17_7784__del_264__ndel_37
98	109	GATAACACACAG	Jun_Atf3	0.0232171	0.0579877341372373	-	compaction:Lama1_chr17_7784__del_264__ndel_37
112	125	TGTGTTTGTCCTTG	Foxa2	0.0694316	0.308153431764653	-	compaction:Lama1_chr17_7784__del_264__ndel_37
112	123	TGTGTTTGTCCT	Sox17	0.0109681	0.0545309580701985	-	compaction:Lama1_chr17_7784__del_264__ndel_37
127	138	TGTGAGGGACAG	Jun_Atf3	0.0575758	0.143803066840335	-	compaction:Lama1_chr17_7784__del_264__ndel_37
134	145	GACAGAGTCAGA	Jun_Atf3	0.0516396	0.128976633419044	+	compaction:Lama1_chr17_7784__del_264__ndel_37
140	151	GTCAGATATAAG	Gata4/6	0.141479	0.203291055956146	+	compaction:Lama1_chr17_7784__del_264__ndel_37
149	160	AAGGGAGAAAGC	Klf4	0.014721	0.0530671917596937	-	compaction:Lama1_chr17_7784__del_264__ndel_37
166	177	TCCTGATAAGCT	Gata4/6	0.62787	0.902185874251201	+	compaction:Lama1_chr17_7784__del_264__ndel_37
180	191	GGTGACCTTGCT	Jun_Atf3	0.0572194	0.142912911375333	-	compaction:Lama1_chr17_7784__del_264__ndel_37
192	203	TAGGGTGGGTCT	Klf4	0.20516	0.73957374236932	-	compaction:Lama1_chr17_7784__del_264__ndel_37
214	227	GATGTTGATTAGAG	Foxa2	0.0300336	0.133296033913188	-	compaction:Lama1_chr17_7784__del_264__ndel_37
216	227	TGTTGATTAGAG	Gata4/6	0.194879	0.28002147098635	+	compaction:Lama1_chr17_7784__del_264__ndel_37
229	240	TGGACAAAGAAA	Sox17	0.0290802	0.144580298034572	+	compaction:Lama1_chr17_7784__del_264__ndel_37
246	257	CTGTGAGTCAGG	Jun_Atf3	0.111773	0.279167639701833	+	compaction:Lama1_chr17_7784__del_264__ndel_37
247	258	TGTGAGTCAGGA	Jun_Atf3	0.0598836	0.149567098215568	-	compaction:Lama1_chr17_7784__del_264__ndel_37
3	14	GCGCTAACCCTA	Klf4	0.0141605	0.0510466659135346	+	compaction:Lama1_chr17_7784__del_265__ndel_36
9	20	ACCCTATCTCGA	Gata4/6	0.437494	0.628634760172735	-	compaction:Lama1_chr17_7784__del_265__ndel_36
20	31	AGGAATGCCCCC	Klf4	0.0210872	0.0760164721197618	+	compaction:Lama1_chr17_7784__del_265__ndel_36
28	39	CCCCATTGTCTA	Sox17	0.182089	0.905306080729058	-	compaction:Lama1_chr17_7784__del_265__ndel_36
35	46	GTCTATTGTCTT	Sox17	0.259961	1.29246837564272	-	compaction:Lama1_chr17_7784__del_265__ndel_36
52	63	CTACATTGTCAA	Sox17	0.0466049	0.231709215613078	-	compaction:Lama1_chr17_7784__del_265__ndel_36
79	90	CCACATTGATAT	Sox17	0.0131178	0.0652187891953256	-	compaction:Lama1_chr17_7784__del_265__ndel_36
80	93	CACATTGATATTTG	Foxa2	0.013414	0.0595344214117355	-	compaction:Lama1_chr17_7784__del_265__ndel_36
82	93	CATTGATATTTG	Gata4/6	0.0789098	0.11338542516761	+	compaction:Lama1_chr17_7784__del_265__ndel_36
86	99	GATATTTGTATAGA	Foxa2	0.157816	0.700423754995859	-	compaction:Lama1_chr17_7784__del_265__ndel_36
90	103	TTTGTATAGATAAC	Foxa2	0.0113114	0.0502025983566949	-	compaction:Lama1_chr17_7784__del_265__ndel_36
94	105	TATAGATAACAC	Gata4/6	0.40318	1.1689798395254	+	compaction:Lama1_chr17_7784__del_265__ndel_36
97	110	AGATAACACACAGG	Foxa2	0.0146414	0.0649819052972853	+	compaction:Lama1_chr17_7784__del_265__ndel_36
98	109	GATAACACACAG	Klf4	0.0141695	0.0510791096826968	+	compaction:Lama1_chr17_7784__del_265__ndel_36
98	109	GATAACACACAG	Jun_Atf3	0.0232171	0.0579877341372373	-	compaction:Lama1_chr17_7784__del_265__ndel_36
112	125	TGTGTTTGTCCTTG	Foxa2	0.0694316	0.308153431764653	-	compaction:Lama1_chr17_7784__del_265__ndel_36
112	123	TGTGTTTGTCCT	Sox17	0.0109681	0.0545309580701985	-	compaction:Lama1_chr17_7784__del_265__ndel_36
127	138	TGTGAGGGACAG	Jun_Atf3	0.0575758	0.143803066840335	-	compaction:Lama1_chr17_7784__del_265__ndel_36
134	145	GACAGAGTCAGA	Jun_Atf3	0.0516396	0.128976633419044	+	compaction:Lama1_chr17_7784__del_265__ndel_36
140	151	GTCAGATATAAG	Gata4/6	0.141479	0.203291055956146	+	compaction:Lama1_chr17_7784__del_265__ndel_36
149	160	AAGGGAGAAAGC	Klf4	0.014721	0.0530671917596937	-	compaction:Lama1_chr17_7784__del_265__ndel_36
166	177	TCCTGATAAGCT	Gata4/6	0.62787	0.902185874251201	+	compaction:Lama1_chr17_7784__del_265__ndel_36
180	191	GGTGACCTTGCT	Jun_Atf3	0.0572194	0.142912911375333	-	compaction:Lama1_chr17_7784__del_265__ndel_36
192	203	TAGGGTGGGTCT	Klf4	0.20516	0.73957374236932	-	compaction:Lama1_chr17_7784__del_265__ndel_36
214	227	GATGTTGATTAGAG	Foxa2	0.0300336	0.133296033913188	-	compaction:Lama1_chr17_7784__del_265__ndel_36
216	227	TGTTGATTAGAG	Gata4/6	0.194879	0.28002147098635	+	compaction:Lama1_chr17_7784__del_265__ndel_36
229	240	TGGACAAAGAAA	Sox17	0.0290802	0.144580298034572	+	compaction:Lama1_chr17_7784__del_265__ndel_36
246	257	CTGTGAGTCAGG	Jun_Atf3	0.111773	0.279167639701833	+	compaction:Lama1_chr17_7784__del_265__ndel_36
247	258	TGTGAGTCAGGA	Jun_Atf3	0.0598836	0.149567098215568	-	compaction:Lama1_chr17_7784__del_265__ndel_36
15	26	CATGACATGATC	Jun_Atf3	0.119114	0.297502744271373	-	compaction:Lama1_chr17_7784__del_265__ndel_4
19	30	ACATGATCACCC	Gata4/6	0.12591	0.180919972967284	+	compaction:Lama1_chr17_7784__del_265__ndel_4
20	31	CATGATCACCCT	Jun_Atf3	0.0212912	0.0531775478015233	-	compaction:Lama1_chr17_7784__del_265__ndel_4
21	32	ATGATCACCCTA	Klf4	0.0210173	0.0757644921792684	+	compaction:Lama1_chr17_7784__del_265__ndel_4
27	38	ACCCTATCTCTA	Gata4/6	0.285714	0.828398992683566	-	compaction:Lama1_chr17_7784__del_265__ndel_4
40	51	AGGAATGCCCCC	Klf4	0.0210872	0.0760164721197618	+	compaction:Lama1_chr17_7784__del_265__ndel_4
48	59	CCCCATTGTCTA	Sox17	0.182089	0.905306080729058	-	compaction:Lama1_chr17_7784__del_265__ndel_4
55	66	GTCTATTGTCTT	Sox17	0.259961	1.29246837564272	-	compaction:Lama1_chr17_7784__del_265__ndel_4
72	83	CTACATTGTCAA	Sox17	0.0466049	0.231709215613078	-	compaction:Lama1_chr17_7784__del_265__ndel_4
101	112	CCACATTGATAT	Sox17	0.0131178	0.0652187891953256	-	compaction:Lama1_chr17_7784__del_265__ndel_4
102	115	CACATTGATATTGT	Foxa2	0.0157499	0.06990168359868	-	compaction:Lama1_chr17_7784__del_265__ndel_4
104	115	CATTGATATTGT	Gata4/6	0.130432	0.187417630959168	+	compaction:Lama1_chr17_7784__del_265__ndel_4
107	118	TGATATTGTGTA	Sox17	0.0330231	0.164183521434704	-	compaction:Lama1_chr17_7784__del_265__ndel_4
111	124	ATTGTGTATAGATA	Foxa2	0.0393167	0.17449656972706	-	compaction:Lama1_chr17_7784__del_265__ndel_4
117	128	TATAGATAAGCA	Gata4/6	0.371009	1.07570326227114	+	compaction:Lama1_chr17_7784__del_265__ndel_4
121	134	GATAAGCACACAGG	Foxa2	0.0884745	0.392670207782361	+	compaction:Lama1_chr17_7784__del_265__ndel_4
136	149	TGTGTTTGTCCTTG	Foxa2	0.0694316	0.308153431764653	-	compaction:Lama1_chr17_7784__del_265__ndel_4
136	147	TGTGTTTGTCCT	Sox17	0.0109681	0.0545309580701985	-	compaction:Lama1_chr17_7784__del_265__ndel_4
151	162	TGTGAGGGACAG	Jun_Atf3	0.0575758	0.143803066840335	-	compaction:Lama1_chr17_7784__del_265__ndel_4
158	169	GACAGAGTCAGA	Jun_Atf3	0.0516396	0.128976633419044	+	compaction:Lama1_chr17_7784__del_265__ndel_4
164	175	GTCAGATATAAG	Gata4/6	0.141479	0.203291055956146	+	compaction:Lama1_chr17_7784__del_265__ndel_4
173	184	AAGGGAGAAAGC	Klf4	0.014721	0.0530671917596937	-	compaction:Lama1_chr17_7784__del_265__ndel_4
190	201	TCCTGATAAGCT	Gata4/6	0.62787	0.902185874251201	+	compaction:Lama1_chr17_7784__del_265__ndel_4
204	215	GGTGACCTTGCT	Jun_Atf3	0.0572194	0.142912911375333	-	compaction:Lama1_chr17_7784__del_265__ndel_4
216	227	TAGGGTGGGTCT	Klf4	0.20516	0.73957374236932	-	compaction:Lama1_chr17_7784__del_265__ndel_4
240	253	GATGTTGATTAGAG	Foxa2	0.0300336	0.133296033913188	-	compaction:Lama1_chr17_7784__del_265__ndel_4
242	253	TGTTGATTAGAG	Gata4/6	0.194879	0.28002147098635	+	compaction:Lama1_chr17_7784__del_265__ndel_4
255	266	TGGACAAAGAAA	Sox17	0.0290802	0.144580298034572	+	compaction:Lama1_chr17_7784__del_265__ndel_4
272	283	CTGTGAGTCAGG	Jun_Atf3	0.111773	0.279167639701833	+	compaction:Lama1_chr17_7784__del_265__ndel_4
273	284	TGTGAGTCAGGA	Jun_Atf3	0.0598836	0.149567098215568	-	compaction:Lama1_chr17_7784__del_265__ndel_4
13	24	TTCTATTGTAAT	Sox17	0.168292	0.836710459929236	-	compaction:Lama1_chr17_7784__del_26__ndel_231
14	25	TCTATTGTAATC	Jun_Atf3	0.0203823	0.0509074515553369	+	compaction:Lama1_chr17_7784__del_26__ndel_231
18	29	TTGTAATCTGGA	Gata4/6	0.331596	0.476470013152725	-	compaction:Lama1_chr17_7784__del_26__ndel_231
19	32	TGTAATCTGGAACC	Hnf1b	0.00116249	0.0808424137095714	+	compaction:Lama1_chr17_7784__del_26__ndel_231
30	41	ACCCATTGTTTT	Sox17	0.753167	3.74457910639557	-	compaction:Lama1_chr17_7784__del_26__ndel_231
40	53	TTTAAGTAAACACA	Foxa2	0.358877	1.59277877985533	+	compaction:Lama1_chr17_7784__del_26__ndel_231
51	62	ACAGGCGTTTCC	Klf4	0.0241679	0.0871219743039944	-	compaction:Lama1_chr17_7784__del_26__ndel_231
12	23	CTTCTTGTAATC	Jun_Atf3	0.0315982	0.078920624057925	+	compaction:Lama1_chr17_7784__del_27__ndel_234
16	27	TTGTAATCTGGA	Gata4/6	0.331596	0.476470013152725	-	compaction:Lama1_chr17_7784__del_27__ndel_234
27	38	ACCCATTGTTTT	Sox17	0.753167	3.74457910639557	-	compaction:Lama1_chr17_7784__del_27__ndel_234
37	50	TTTAAGTAAACACA	Foxa2	0.358877	1.59277877985533	+	compaction:Lama1_chr17_7784__del_27__ndel_234
48	59	ACAGGCGTTTCC	Klf4	0.0241679	0.0871219743039944	-	compaction:Lama1_chr17_7784__del_27__ndel_234
18	29	ACTGACACCCTA	Klf4	0.028203	0.10166795796472	+	compaction:Lama1_chr17_7784__del_280__ndel_10
18	29	ACTGACACCCTA	Jun_Atf3	0.055084	0.137579471476437	-	compaction:Lama1_chr17_7784__del_280__ndel_10
24	35	ACCCTATCTCTA	Gata4/6	0.285714	0.828398992683566	-	compaction:Lama1_chr17_7784__del_280__ndel_10
37	48	AGGAATGCCCCC	Klf4	0.0210872	0.0760164721197618	+	compaction:Lama1_chr17_7784__del_280__ndel_10
45	56	CCCCATTGTCTA	Sox17	0.182089	0.905306080729058	-	compaction:Lama1_chr17_7784__del_280__ndel_10
52	63	GTCTATTGTCTT	Sox17	0.259961	1.29246837564272	-	compaction:Lama1_chr17_7784__del_280__ndel_10
69	80	CTACATTGTCAA	Sox17	0.0466049	0.231709215613078	-	compaction:Lama1_chr17_7784__del_280__ndel_10
98	109	CCACATTGATAT	Sox17	0.0131178	0.0652187891953256	-	compaction:Lama1_chr17_7784__del_280__ndel_10
99	112	CACATTGATATTTG	Foxa2	0.013414	0.0595344214117355	-	compaction:Lama1_chr17_7784__del_280__ndel_10
101	112	CATTGATATTTG	Gata4/6	0.0789098	0.11338542516761	+	compaction:Lama1_chr17_7784__del_280__ndel_10
105	118	GATATTTGTATAGA	Foxa2	0.157816	0.700423754995859	-	compaction:Lama1_chr17_7784__del_280__ndel_10
109	122	TTTGTATAGATAAC	Foxa2	0.0113114	0.0502025983566949	-	compaction:Lama1_chr17_7784__del_280__ndel_10
113	124	TATAGATAACAC	Gata4/6	0.40318	1.1689798395254	+	compaction:Lama1_chr17_7784__del_280__ndel_10
116	129	AGATAACACACAGG	Foxa2	0.0146414	0.0649819052972853	+	compaction:Lama1_chr17_7784__del_280__ndel_10
117	128	GATAACACACAG	Klf4	0.0141695	0.0510791096826968	+	compaction:Lama1_chr17_7784__del_280__ndel_10
117	128	GATAACACACAG	Jun_Atf3	0.0232171	0.0579877341372373	-	compaction:Lama1_chr17_7784__del_280__ndel_10
131	144	TGTGTTTGTCCTTG	Foxa2	0.0694316	0.308153431764653	-	compaction:Lama1_chr17_7784__del_280__ndel_10
131	142	TGTGTTTGTCCT	Sox17	0.0109681	0.0545309580701985	-	compaction:Lama1_chr17_7784__del_280__ndel_10
146	157	TGTGAGGGACAG	Jun_Atf3	0.0575758	0.143803066840335	-	compaction:Lama1_chr17_7784__del_280__ndel_10
153	164	GACAGAGTCAGA	Jun_Atf3	0.0516396	0.128976633419044	+	compaction:Lama1_chr17_7784__del_280__ndel_10
159	170	GTCAGATATAAG	Gata4/6	0.141479	0.203291055956146	+	compaction:Lama1_chr17_7784__del_280__ndel_10
168	179	AAGGGAGAAAGC	Klf4	0.014721	0.0530671917596937	-	compaction:Lama1_chr17_7784__del_280__ndel_10
185	196	TCCTGATAAGCT	Gata4/6	0.62787	0.902185874251201	+	compaction:Lama1_chr17_7784__del_280__ndel_10
199	210	GGTGACCTTGCT	Jun_Atf3	0.0572194	0.142912911375333	-	compaction:Lama1_chr17_7784__del_280__ndel_10
211	222	TAGGGTGGGTCT	Klf4	0.20516	0.73957374236932	-	compaction:Lama1_chr17_7784__del_280__ndel_10
235	248	GATGTTGATTAGAG	Foxa2	0.0300336	0.133296033913188	-	compaction:Lama1_chr17_7784__del_280__ndel_10
237	248	TGTTGATTAGAG	Gata4/6	0.194879	0.28002147098635	+	compaction:Lama1_chr17_7784__del_280__ndel_10
250	261	TGGACAAAGAAA	Sox17	0.0290802	0.144580298034572	+	compaction:Lama1_chr17_7784__del_280__ndel_10
267	278	CTGTGAGTCAGG	Jun_Atf3	0.111773	0.279167639701833	+	compaction:Lama1_chr17_7784__del_280__ndel_10
268	279	TGTGAGTCAGGA	Jun_Atf3	0.0598836	0.149567098215568	-	compaction:Lama1_chr17_7784__del_280__ndel_10
277	288	GGAGGTTGGGCA	Klf4	0.0179925	0.0648605018501657	-	compaction:Lama1_chr17_7784__del_280__ndel_10
16	27	GACTGAACCCTA	Klf4	0.0170524	0.0614715699180084	+	compaction:Lama1_chr17_7784__del_280__ndel_20
22	33	ACCCTATCTCGA	Gata4/6	0.437494	0.628634760172735	-	compaction:Lama1_chr17_7784__del_280__ndel_20
33	44	AGGAATGCCCCC	Klf4	0.0210872	0.0760164721197618	+	compaction:Lama1_chr17_7784__del_280__ndel_20
41	52	CCCCATTGTCTA	Sox17	0.182089	0.905306080729058	-	compaction:Lama1_chr17_7784__del_280__ndel_20
48	59	GTCTATTGTCTT	Sox17	0.259961	1.29246837564272	-	compaction:Lama1_chr17_7784__del_280__ndel_20
65	76	CTACATTGTCAA	Sox17	0.0466049	0.231709215613078	-	compaction:Lama1_chr17_7784__del_280__ndel_20
92	103	CCACATTGATAT	Sox17	0.0131178	0.0652187891953256	-	compaction:Lama1_chr17_7784__del_280__ndel_20
93	106	CACATTGATATTTG	Foxa2	0.013414	0.0595344214117355	-	compaction:Lama1_chr17_7784__del_280__ndel_20
95	106	CATTGATATTTG	Gata4/6	0.0789098	0.11338542516761	+	compaction:Lama1_chr17_7784__del_280__ndel_20
99	112	GATATTTGTATAGA	Foxa2	0.157816	0.700423754995859	-	compaction:Lama1_chr17_7784__del_280__ndel_20
103	116	TTTGTATAGATAAC	Foxa2	0.0113114	0.0502025983566949	-	compaction:Lama1_chr17_7784__del_280__ndel_20
107	118	TATAGATAACAC	Gata4/6	0.40318	1.1689798395254	+	compaction:Lama1_chr17_7784__del_280__ndel_20
110	123	AGATAACACACAGG	Foxa2	0.0146414	0.0649819052972853	+	compaction:Lama1_chr17_7784__del_280__ndel_20
111	122	GATAACACACAG	Klf4	0.0141695	0.0510791096826968	+	compaction:Lama1_chr17_7784__del_280__ndel_20
111	122	GATAACACACAG	Jun_Atf3	0.0232171	0.0579877341372373	-	compaction:Lama1_chr17_7784__del_280__ndel_20
125	138	TGTGTTTGTCCTTG	Foxa2	0.0694316	0.308153431764653	-	compaction:Lama1_chr17_7784__del_280__ndel_20
125	136	TGTGTTTGTCCT	Sox17	0.0109681	0.0545309580701985	-	compaction:Lama1_chr17_7784__del_280__ndel_20
140	151	TGTGAGGGACAG	Jun_Atf3	0.0575758	0.143803066840335	-	compaction:Lama1_chr17_7784__del_280__ndel_20
147	158	GACAGAGTCAGA	Jun_Atf3	0.0516396	0.128976633419044	+	compaction:Lama1_chr17_7784__del_280__ndel_20
153	164	GTCAGATATAAG	Gata4/6	0.141479	0.203291055956146	+	compaction:Lama1_chr17_7784__del_280__ndel_20
162	173	AAGGGAGAAAGC	Klf4	0.014721	0.0530671917596937	-	compaction:Lama1_chr17_7784__del_280__ndel_20
179	190	TCCTGATAAGCT	Gata4/6	0.62787	0.902185874251201	+	compaction:Lama1_chr17_7784__del_280__ndel_20
193	204	GGTGACCTTGCT	Jun_Atf3	0.0572194	0.142912911375333	-	compaction:Lama1_chr17_7784__del_280__ndel_20
205	216	TAGGGTGGGTCT	Klf4	0.20516	0.73957374236932	-	compaction:Lama1_chr17_7784__del_280__ndel_20
227	240	GATGTTGATTAGAG	Foxa2	0.0300336	0.133296033913188	-	compaction:Lama1_chr17_7784__del_280__ndel_20
229	240	TGTTGATTAGAG	Gata4/6	0.194879	0.28002147098635	+	compaction:Lama1_chr17_7784__del_280__ndel_20
242	253	TGGACAAAGAAA	Sox17	0.0290802	0.144580298034572	+	compaction:Lama1_chr17_7784__del_280__ndel_20
259	270	CTGTGAGTCAGG	Jun_Atf3	0.111773	0.279167639701833	+	compaction:Lama1_chr17_7784__del_280__ndel_20
260	271	TGTGAGTCAGGA	Jun_Atf3	0.0598836	0.149567098215568	-	compaction:Lama1_chr17_7784__del_280__ndel_20
269	280	GGAGGTTGGGCC	Klf4	0.0232944	0.0839731262636376	-	compaction:Lama1_chr17_7784__del_280__ndel_20
16	27	GACTGAACCCTA	Klf4	0.0170524	0.0614715699180084	+	compaction:Lama1_chr17_7784__del_280__ndel_21
22	33	ACCCTATCTCGA	Gata4/6	0.437494	0.628634760172735	-	compaction:Lama1_chr17_7784__del_280__ndel_21
33	44	AGGAATGCCCCC	Klf4	0.0210872	0.0760164721197618	+	compaction:Lama1_chr17_7784__del_280__ndel_21
41	52	CCCCATTGTCTA	Sox17	0.182089	0.905306080729058	-	compaction:Lama1_chr17_7784__del_280__ndel_21
48	59	GTCTATTGTCTT	Sox17	0.259961	1.29246837564272	-	compaction:Lama1_chr17_7784__del_280__ndel_21
65	76	CTACATTGTCAA	Sox17	0.0466049	0.231709215613078	-	compaction:Lama1_chr17_7784__del_280__ndel_21
92	103	CCACATTGATAT	Sox17	0.0131178	0.0652187891953256	-	compaction:Lama1_chr17_7784__del_280__ndel_21
93	106	CACATTGATATTTG	Foxa2	0.013414	0.0595344214117355	-	compaction:Lama1_chr17_7784__del_280__ndel_21
95	106	CATTGATATTTG	Gata4/6	0.0789098	0.11338542516761	+	compaction:Lama1_chr17_7784__del_280__ndel_21
99	112	GATATTTGTATAGA	Foxa2	0.157816	0.700423754995859	-	compaction:Lama1_chr17_7784__del_280__ndel_21
103	116	TTTGTATAGATAAC	Foxa2	0.0113114	0.0502025983566949	-	compaction:Lama1_chr17_7784__del_280__ndel_21
107	118	TATAGATAACAC	Gata4/6	0.40318	1.1689798395254	+	compaction:Lama1_chr17_7784__del_280__ndel_21
110	123	AGATAACACACAGG	Foxa2	0.0146414	0.0649819052972853	+	compaction:Lama1_chr17_7784__del_280__ndel_21
111	122	GATAACACACAG	Klf4	0.0141695	0.0510791096826968	+	compaction:Lama1_chr17_7784__del_280__ndel_21
111	122	GATAACACACAG	Jun_Atf3	0.0232171	0.0579877341372373	-	compaction:Lama1_chr17_7784__del_280__ndel_21
125	138	TGTGTTTGTCCTTG	Foxa2	0.0694316	0.308153431764653	-	compaction:Lama1_chr17_7784__del_280__ndel_21
125	136	TGTGTTTGTCCT	Sox17	0.0109681	0.0545309580701985	-	compaction:Lama1_chr17_7784__del_280__ndel_21
140	151	TGTGAGGGACAG	Jun_Atf3	0.0575758	0.143803066840335	-	compaction:Lama1_chr17_7784__del_280__ndel_21
147	158	GACAGAGTCAGA	Jun_Atf3	0.0516396	0.128976633419044	+	compaction:Lama1_chr17_7784__del_280__ndel_21
153	164	GTCAGATATAAG	Gata4/6	0.141479	0.203291055956146	+	compaction:Lama1_chr17_7784__del_280__ndel_21
162	173	AAGGGAGAAAGC	Klf4	0.014721	0.0530671917596937	-	compaction:Lama1_chr17_7784__del_280__ndel_21
179	190	TCCTGATAAGCT	Gata4/6	0.62787	0.902185874251201	+	compaction:Lama1_chr17_7784__del_280__ndel_21
193	204	GGTGACCTTGCT	Jun_Atf3	0.0572194	0.142912911375333	-	compaction:Lama1_chr17_7784__del_280__ndel_21
205	216	TAGGGTGGGTCT	Klf4	0.20516	0.73957374236932	-	compaction:Lama1_chr17_7784__del_280__ndel_21
227	240	GATGTTGATTAGAG	Foxa2	0.0300336	0.133296033913188	-	compaction:Lama1_chr17_7784__del_280__ndel_21
229	240	TGTTGATTAGAG	Gata4/6	0.194879	0.28002147098635	+	compaction:Lama1_chr17_7784__del_280__ndel_21
242	253	TGGACAAAGAAA	Sox17	0.0290802	0.144580298034572	+	compaction:Lama1_chr17_7784__del_280__ndel_21
259	270	CTGTGAGTCAGG	Jun_Atf3	0.111773	0.279167639701833	+	compaction:Lama1_chr17_7784__del_280__ndel_21
260	271	TGTGAGTCAGGA	Jun_Atf3	0.0598836	0.149567098215568	-	compaction:Lama1_chr17_7784__del_280__ndel_21
16	27	GACTGAACCCTA	Klf4	0.0170524	0.0614715699180084	+	compaction:Lama1_chr17_7784__del_282__ndel_19
22	33	ACCCTATCTCGA	Gata4/6	0.437494	0.628634760172735	-	compaction:Lama1_chr17_7784__del_282__ndel_19
33	44	AGGAATGCCCCC	Klf4	0.0210872	0.0760164721197618	+	compaction:Lama1_chr17_7784__del_282__ndel_19
41	52	CCCCATTGTCTA	Sox17	0.182089	0.905306080729058	-	compaction:Lama1_chr17_7784__del_282__ndel_19
48	59	GTCTATTGTCTT	Sox17	0.259961	1.29246837564272	-	compaction:Lama1_chr17_7784__del_282__ndel_19
65	76	CTACATTGTCAA	Sox17	0.0466049	0.231709215613078	-	compaction:Lama1_chr17_7784__del_282__ndel_19
92	103	CCACATTGATAT	Sox17	0.0131178	0.0652187891953256	-	compaction:Lama1_chr17_7784__del_282__ndel_19
93	106	CACATTGATATTTG	Foxa2	0.013414	0.0595344214117355	-	compaction:Lama1_chr17_7784__del_282__ndel_19
95	106	CATTGATATTTG	Gata4/6	0.0789098	0.11338542516761	+	compaction:Lama1_chr17_7784__del_282__ndel_19
99	112	GATATTTGTATAGA	Foxa2	0.157816	0.700423754995859	-	compaction:Lama1_chr17_7784__del_282__ndel_19
103	116	TTTGTATAGATAAC	Foxa2	0.0113114	0.0502025983566949	-	compaction:Lama1_chr17_7784__del_282__ndel_19
107	118	TATAGATAACAC	Gata4/6	0.40318	1.1689798395254	+	compaction:Lama1_chr17_7784__del_282__ndel_19
110	123	AGATAACACACAGG	Foxa2	0.0146414	0.0649819052972853	+	compaction:Lama1_chr17_7784__del_282__ndel_19
111	122	GATAACACACAG	Klf4	0.0141695	0.0510791096826968	+	compaction:Lama1_chr17_7784__del_282__ndel_19
111	122	GATAACACACAG	Jun_Atf3	0.0232171	0.0579877341372373	-	compaction:Lama1_chr17_7784__del_282__ndel_19
125	138	TGTGTTTGTCCTTG	Foxa2	0.0694316	0.308153431764653	-	compaction:Lama1_chr17_7784__del_282__ndel_19
125	136	TGTGTTTGTCCT	Sox17	0.0109681	0.0545309580701985	-	compaction:Lama1_chr17_7784__del_282__ndel_19
140	151	TGTGAGGGACAG	Jun_Atf3	0.0575758	0.143803066840335	-	compaction:Lama1_chr17_7784__del_282__ndel_19
147	158	GACAGAGTCAGA	Jun_Atf3	0.0516396	0.128976633419044	+	compaction:Lama1_chr17_7784__del_282__ndel_19
153	164	GTCAGATATAAG	Gata4/6	0.141479	0.203291055956146	+	compaction:Lama1_chr17_7784__del_282__ndel_19
162	173	AAGGGAGAAAGC	Klf4	0.014721	0.0530671917596937	-	compaction:Lama1_chr17_7784__del_282__ndel_19
179	190	TCCTGATAAGCT	Gata4/6	0.62787	0.902185874251201	+	compaction:Lama1_chr17_7784__del_282__ndel_19
193	204	GGTGACCTTGCT	Jun_Atf3	0.0572194	0.142912911375333	-	compaction:Lama1_chr17_7784__del_282__ndel_19
205	216	TAGGGTGGGTCT	Klf4	0.20516	0.73957374236932	-	compaction:Lama1_chr17_7784__del_282__ndel_19
227	240	GATGTTGATTAGAG	Foxa2	0.0300336	0.133296033913188	-	compaction:Lama1_chr17_7784__del_282__ndel_19
229	240	TGTTGATTAGAG	Gata4/6	0.194879	0.28002147098635	+	compaction:Lama1_chr17_7784__del_282__ndel_19
242	253	TGGACAAAGAAA	Sox17	0.0290802	0.144580298034572	+	compaction:Lama1_chr17_7784__del_282__ndel_19
259	270	CTGTGAGTCAGG	Jun_Atf3	0.111773	0.279167639701833	+	compaction:Lama1_chr17_7784__del_282__ndel_19
260	271	TGTGAGTCAGGA	Jun_Atf3	0.0598836	0.149567098215568	-	compaction:Lama1_chr17_7784__del_282__ndel_19
269	280	GGAGGTTGGGCA	Klf4	0.0179925	0.0648605018501657	-	compaction:Lama1_chr17_7784__del_282__ndel_19
4	15	GTCTATTGTCTT	Sox17	0.259961	1.29246837564272	-	compaction:Lama1_chr17_7784__del_28__ndel_212
19	30	TTCTATTGTAAT	Sox17	0.168292	0.836710459929236	-	compaction:Lama1_chr17_7784__del_28__ndel_212
20	31	TCTATTGTAATC	Jun_Atf3	0.0203823	0.0509074515553369	+	compaction:Lama1_chr17_7784__del_28__ndel_212
24	35	TTGTAATCCTGG	Gata4/6	0.0545036	0.0783161769408281	-	compaction:Lama1_chr17_7784__del_28__ndel_212
37	48	ACCCATTGTTTT	Sox17	0.753167	3.74457910639557	-	compaction:Lama1_chr17_7784__del_28__ndel_212
47	60	TTTAAGTAAACACA	Foxa2	0.358877	1.59277877985533	+	compaction:Lama1_chr17_7784__del_28__ndel_212
58	69	ACAGGCGTTTCC	Klf4	0.0241679	0.0871219743039944	-	compaction:Lama1_chr17_7784__del_28__ndel_212
75	86	AGGCAAGTCAGA	Jun_Atf3	0.0664666	0.166008998962235	+	compaction:Lama1_chr17_7784__del_28__ndel_212
13	24	TTCTATTGTAAT	Sox17	0.168292	0.836710459929236	-	compaction:Lama1_chr17_7784__del_2__ndel_230
14	25	TCTATTGTAATC	Jun_Atf3	0.0203823	0.0509074515553369	+	compaction:Lama1_chr17_7784__del_2__ndel_230
18	29	TTGTAATCCTGG	Gata4/6	0.0545036	0.0783161769408281	-	compaction:Lama1_chr17_7784__del_2__ndel_230
31	42	ACCCATTGTTTT	Sox17	0.753167	3.74457910639557	-	compaction:Lama1_chr17_7784__del_2__ndel_230
41	54	TTTAAGTAAACACA	Foxa2	0.358877	1.59277877985533	+	compaction:Lama1_chr17_7784__del_2__ndel_230
52	63	ACAGGCGTTTCC	Klf4	0.0241679	0.0871219743039944	-	compaction:Lama1_chr17_7784__del_2__ndel_230
7	18	ACCCTATCTCGA	Gata4/6	0.437494	0.628634760172735	-	compaction:Lama1_chr17_7784__del_2__ndel_43
18	29	AGGAATGCCCCC	Klf4	0.0210872	0.0760164721197618	+	compaction:Lama1_chr17_7784__del_2__ndel_43
26	37	CCCCATTGTCTA	Sox17	0.182089	0.905306080729058	-	compaction:Lama1_chr17_7784__del_2__ndel_43
33	44	GTCTATTGTCTT	Sox17	0.259961	1.29246837564272	-	compaction:Lama1_chr17_7784__del_2__ndel_43
50	61	CTACATTGTCAA	Sox17	0.0466049	0.231709215613078	-	compaction:Lama1_chr17_7784__del_2__ndel_43
77	88	CCACATTGATAT	Sox17	0.0131178	0.0652187891953256	-	compaction:Lama1_chr17_7784__del_2__ndel_43
78	91	CACATTGATATTTG	Foxa2	0.013414	0.0595344214117355	-	compaction:Lama1_chr17_7784__del_2__ndel_43
80	91	CATTGATATTTG	Gata4/6	0.0789098	0.11338542516761	+	compaction:Lama1_chr17_7784__del_2__ndel_43
84	97	GATATTTGTATAGA	Foxa2	0.157816	0.700423754995859	-	compaction:Lama1_chr17_7784__del_2__ndel_43
88	101	TTTGTATAGATAAC	Foxa2	0.0113114	0.0502025983566949	-	compaction:Lama1_chr17_7784__del_2__ndel_43
92	103	TATAGATAACAC	Gata4/6	0.40318	1.1689798395254	+	compaction:Lama1_chr17_7784__del_2__ndel_43
95	108	AGATAACACACAGG	Foxa2	0.0146414	0.0649819052972853	+	compaction:Lama1_chr17_7784__del_2__ndel_43
96	107	GATAACACACAG	Klf4	0.0141695	0.0510791096826968	+	compaction:Lama1_chr17_7784__del_2__ndel_43
96	107	GATAACACACAG	Jun_Atf3	0.0232171	0.0579877341372373	-	compaction:Lama1_chr17_7784__del_2__ndel_43
110	123	TGTGTTTGTCCTTG	Foxa2	0.0694316	0.308153431764653	-	compaction:Lama1_chr17_7784__del_2__ndel_43
110	121	TGTGTTTGTCCT	Sox17	0.0109681	0.0545309580701985	-	compaction:Lama1_chr17_7784__del_2__ndel_43
125	136	TGTGAGGGACAG	Jun_Atf3	0.0575758	0.143803066840335	-	compaction:Lama1_chr17_7784__del_2__ndel_43
132	143	GACAGAGTCAGA	Jun_Atf3	0.0516396	0.128976633419044	+	compaction:Lama1_chr17_7784__del_2__ndel_43
138	149	GTCAGATATAAG	Gata4/6	0.141479	0.203291055956146	+	compaction:Lama1_chr17_7784__del_2__ndel_43
147	158	AAGGGAGAAAGC	Klf4	0.014721	0.0530671917596937	-	compaction:Lama1_chr17_7784__del_2__ndel_43
164	175	TCCTGATAAGCT	Gata4/6	0.62787	0.902185874251201	+	compaction:Lama1_chr17_7784__del_2__ndel_43
178	189	GGTGACCTTGCT	Jun_Atf3	0.0572194	0.142912911375333	-	compaction:Lama1_chr17_7784__del_2__ndel_43
190	201	TAGGGTGGGTCT	Klf4	0.20516	0.73957374236932	-	compaction:Lama1_chr17_7784__del_2__ndel_43
212	225	GATGTTGATTAGAG	Foxa2	0.0300336	0.133296033913188	-	compaction:Lama1_chr17_7784__del_2__ndel_43
214	225	TGTTGATTAGAG	Gata4/6	0.194879	0.28002147098635	+	compaction:Lama1_chr17_7784__del_2__ndel_43
227	238	TGGACAAAGAAA	Sox17	0.0290802	0.144580298034572	+	compaction:Lama1_chr17_7784__del_2__ndel_43
242	253	CTGTGAGTCAGG	Jun_Atf3	0.111773	0.279167639701833	+	compaction:Lama1_chr17_7784__del_2__ndel_43
243	254	TGTGAGTCAGGG	Jun_Atf3	0.0625653	0.156264993587334	-	compaction:Lama1_chr17_7784__del_2__ndel_43
4	15	GTCTATTGTCTT	Sox17	0.259961	1.29246837564272	-	compaction:Lama1_chr17_7784__del_31__ndel_211
19	30	TTCTATTGTCAA	Sox17	0.135124	0.671806527865128	-	compaction:Lama1_chr17_7784__del_31__ndel_211
38	49	ACCCATTGTTTT	Sox17	0.753167	3.74457910639557	-	compaction:Lama1_chr17_7784__del_31__ndel_211
48	61	TTTAAGTAAACACA	Foxa2	0.358877	1.59277877985533	+	compaction:Lama1_chr17_7784__del_31__ndel_211
59	70	ACAGGCGTTTCC	Klf4	0.0241679	0.0871219743039944	-	compaction:Lama1_chr17_7784__del_31__ndel_211
76	87	AGGCAAGTCAGA	Jun_Atf3	0.0664666	0.166008998962235	+	compaction:Lama1_chr17_7784__del_31__ndel_211
5	16	GTCTATTGTCTT	Sox17	0.259961	1.29246837564272	-	compaction:Lama1_chr17_7784__del_32__ndel_150
20	31	TTCTATTGTCAA	Sox17	0.135124	0.671806527865128	-	compaction:Lama1_chr17_7784__del_32__ndel_150
41	52	ACCCATTGTATT	Sox17	0.288108	1.43240901046569	-	compaction:Lama1_chr17_7784__del_32__ndel_150
47	60	TGTATTTGTAAGAT	Foxa2	0.0298687	0.132564169734658	-	compaction:Lama1_chr17_7784__del_32__ndel_150
54	65	GTAAGATAACAC	Gata4/6	0.536436	0.770804436650608	+	compaction:Lama1_chr17_7784__del_32__ndel_150
57	70	AGATAACACACAGG	Foxa2	0.0146414	0.0649819052972853	+	compaction:Lama1_chr17_7784__del_32__ndel_150
58	69	GATAACACACAG	Klf4	0.0141695	0.0510791096826968	+	compaction:Lama1_chr17_7784__del_32__ndel_150
58	69	GATAACACACAG	Jun_Atf3	0.0232171	0.0579877341372373	-	compaction:Lama1_chr17_7784__del_32__ndel_150
72	85	TGTGTTTGTCCTTG	Foxa2	0.0694316	0.308153431764653	-	compaction:Lama1_chr17_7784__del_32__ndel_150
72	83	TGTGTTTGTCCT	Sox17	0.0109681	0.0545309580701985	-	compaction:Lama1_chr17_7784__del_32__ndel_150
87	98	TGTGAGGGACAG	Jun_Atf3	0.0575758	0.143803066840335	-	compaction:Lama1_chr17_7784__del_32__ndel_150
94	105	GACAGAGTCAGA	Jun_Atf3	0.0516396	0.128976633419044	+	compaction:Lama1_chr17_7784__del_32__ndel_150
100	111	GTCAGATATGGG	Gata4/6	0.257711	0.370304718873575	+	compaction:Lama1_chr17_7784__del_32__ndel_150
118	129	GGTCGATAAGTT	Gata4/6	0.321784	0.462371158615714	+	compaction:Lama1_chr17_7784__del_32__ndel_150
131	142	GGTGACCTTCAG	Jun_Atf3	0.065509	0.163617268116874	-	compaction:Lama1_chr17_7784__del_32__ndel_150
16	27	GACTGAACCCTA	Klf4	0.0170524	0.0614715699180084	+	compaction:Lama1_chr17_7784__del_32__ndel_17
22	33	ACCCTATCTCGA	Gata4/6	0.437494	0.628634760172735	-	compaction:Lama1_chr17_7784__del_32__ndel_17
33	44	AGGAATGCCCCC	Klf4	0.0210872	0.0760164721197618	+	compaction:Lama1_chr17_7784__del_32__ndel_17
41	52	CCCCATTGTCTA	Sox17	0.182089	0.905306080729058	-	compaction:Lama1_chr17_7784__del_32__ndel_17
48	59	GTCTATTGTCTT	Sox17	0.259961	1.29246837564272	-	compaction:Lama1_chr17_7784__del_32__ndel_17
65	76	CTACATTGTCAA	Sox17	0.0466049	0.231709215613078	-	compaction:Lama1_chr17_7784__del_32__ndel_17
92	103	CCACATTGATAT	Sox17	0.0131178	0.0652187891953256	-	compaction:Lama1_chr17_7784__del_32__ndel_17
93	106	CACATTGATATTTG	Foxa2	0.013414	0.0595344214117355	-	compaction:Lama1_chr17_7784__del_32__ndel_17
95	106	CATTGATATTTG	Gata4/6	0.0789098	0.11338542516761	+	compaction:Lama1_chr17_7784__del_32__ndel_17
99	112	GATATTTGTATAGA	Foxa2	0.157816	0.700423754995859	-	compaction:Lama1_chr17_7784__del_32__ndel_17
103	116	TTTGTATAGATAAC	Foxa2	0.0113114	0.0502025983566949	-	compaction:Lama1_chr17_7784__del_32__ndel_17
107	118	TATAGATAACAC	Gata4/6	0.40318	1.1689798395254	+	compaction:Lama1_chr17_7784__del_32__ndel_17
110	123	AGATAACACACAGG	Foxa2	0.0146414	0.0649819052972853	+	compaction:Lama1_chr17_7784__del_32__ndel_17
111	122	GATAACACACAG	Klf4	0.0141695	0.0510791096826968	+	compaction:Lama1_chr17_7784__del_32__ndel_17
111	122	GATAACACACAG	Jun_Atf3	0.0232171	0.0579877341372373	-	compaction:Lama1_chr17_7784__del_32__ndel_17
125	138	TGTGTTTGTCCTTG	Foxa2	0.0694316	0.308153431764653	-	compaction:Lama1_chr17_7784__del_32__ndel_17
125	136	TGTGTTTGTCCT	Sox17	0.0109681	0.0545309580701985	-	compaction:Lama1_chr17_7784__del_32__ndel_17
140	151	TGTGAGGGACAG	Jun_Atf3	0.0575758	0.143803066840335	-	compaction:Lama1_chr17_7784__del_32__ndel_17
147	158	GACAGAGTCAGA	Jun_Atf3	0.0516396	0.128976633419044	+	compaction:Lama1_chr17_7784__del_32__ndel_17
153	164	GTCAGATATAAG	Gata4/6	0.141479	0.203291055956146	+	compaction:Lama1_chr17_7784__del_32__ndel_17
162	173	AAGGGAGAAAGC	Klf4	0.014721	0.0530671917596937	-	compaction:Lama1_chr17_7784__del_32__ndel_17
179	190	TCCTGATAAGCT	Gata4/6	0.62787	0.902185874251201	+	compaction:Lama1_chr17_7784__del_32__ndel_17
193	204	GGTGACCTTGCT	Jun_Atf3	0.0572194	0.142912911375333	-	compaction:Lama1_chr17_7784__del_32__ndel_17
205	216	TAGGGTGGGTCT	Klf4	0.20516	0.73957374236932	-	compaction:Lama1_chr17_7784__del_32__ndel_17
228	241	GATGTTGATTAGAG	Foxa2	0.0300336	0.133296033913188	-	compaction:Lama1_chr17_7784__del_32__ndel_17
230	241	TGTTGATTAGAG	Gata4/6	0.194879	0.28002147098635	+	compaction:Lama1_chr17_7784__del_32__ndel_17
243	254	TGGACAAAGAAA	Sox17	0.0290802	0.144580298034572	+	compaction:Lama1_chr17_7784__del_32__ndel_17
260	271	CTGTGAGTCAGG	Jun_Atf3	0.111773	0.279167639701833	+	compaction:Lama1_chr17_7784__del_32__ndel_17
261	272	TGTGAGTCAGGA	Jun_Atf3	0.0598836	0.149567098215568	-	compaction:Lama1_chr17_7784__del_32__ndel_17
270	281	GGAGGTTGGGCA	Klf4	0.0179925	0.0648605018501657	-	compaction:Lama1_chr17_7784__del_32__ndel_17
5	16	GTCTATTGTCTT	Sox17	0.259961	1.29246837564272	-	compaction:Lama1_chr17_7784__del_33__ndel_151
20	31	TTCTATTGTCAA	Sox17	0.135124	0.671806527865128	-	compaction:Lama1_chr17_7784__del_33__ndel_151
40	51	ACCCATTGTATT	Sox17	0.288108	1.43240901046569	-	compaction:Lama1_chr17_7784__del_33__ndel_151
46	59	TGTATTTGTAAGAT	Foxa2	0.0298687	0.132564169734658	-	compaction:Lama1_chr17_7784__del_33__ndel_151
53	64	GTAAGATAACAC	Gata4/6	0.536436	0.770804436650608	+	compaction:Lama1_chr17_7784__del_33__ndel_151
56	69	AGATAACACACAGG	Foxa2	0.0146414	0.0649819052972853	+	compaction:Lama1_chr17_7784__del_33__ndel_151
57	68	GATAACACACAG	Klf4	0.0141695	0.0510791096826968	+	compaction:Lama1_chr17_7784__del_33__ndel_151
57	68	GATAACACACAG	Jun_Atf3	0.0232171	0.0579877341372373	-	compaction:Lama1_chr17_7784__del_33__ndel_151
71	84	TGTGTTTGTCCTTG	Foxa2	0.0694316	0.308153431764653	-	compaction:Lama1_chr17_7784__del_33__ndel_151
71	82	TGTGTTTGTCCT	Sox17	0.0109681	0.0545309580701985	-	compaction:Lama1_chr17_7784__del_33__ndel_151
86	97	TGTGAGGGACAG	Jun_Atf3	0.0575758	0.143803066840335	-	compaction:Lama1_chr17_7784__del_33__ndel_151
93	104	GACAGAGTCAGA	Jun_Atf3	0.0516396	0.128976633419044	+	compaction:Lama1_chr17_7784__del_33__ndel_151
99	110	GTCAGATATGGG	Gata4/6	0.257711	0.370304718873575	+	compaction:Lama1_chr17_7784__del_33__ndel_151
117	128	GGTCGATAAGTT	Gata4/6	0.321784	0.462371158615714	+	compaction:Lama1_chr17_7784__del_33__ndel_151
130	141	GGTGACCTTCAG	Jun_Atf3	0.065509	0.163617268116874	-	compaction:Lama1_chr17_7784__del_33__ndel_151
18	29	ACTGACACCCTA	Klf4	0.028203	0.10166795796472	+	compaction:Lama1_chr17_7784__del_35__ndel_14
18	29	ACTGACACCCTA	Jun_Atf3	0.055084	0.137579471476437	-	compaction:Lama1_chr17_7784__del_35__ndel_14
24	35	ACCCTATCTCTG	Gata4/6	0.404611	0.581385205164529	-	compaction:Lama1_chr17_7784__del_35__ndel_14
32	43	TCTGAGGAATGC	Jun_Atf3	0.0342507	0.0855455886227941	-	compaction:Lama1_chr17_7784__del_35__ndel_14
36	47	AGGAATGCCCCC	Klf4	0.0210872	0.0760164721197618	+	compaction:Lama1_chr17_7784__del_35__ndel_14
44	55	CCCCATTGTCTA	Sox17	0.182089	0.905306080729058	-	compaction:Lama1_chr17_7784__del_35__ndel_14
51	62	GTCTATTGTCTT	Sox17	0.259961	1.29246837564272	-	compaction:Lama1_chr17_7784__del_35__ndel_14
68	79	CTACATTGTCAA	Sox17	0.0466049	0.231709215613078	-	compaction:Lama1_chr17_7784__del_35__ndel_14
95	106	CCACATTGATAT	Sox17	0.0131178	0.0652187891953256	-	compaction:Lama1_chr17_7784__del_35__ndel_14
96	109	CACATTGATATTTG	Foxa2	0.013414	0.0595344214117355	-	compaction:Lama1_chr17_7784__del_35__ndel_14
98	109	CATTGATATTTG	Gata4/6	0.0789098	0.11338542516761	+	compaction:Lama1_chr17_7784__del_35__ndel_14
102	115	GATATTTGTATAGA	Foxa2	0.157816	0.700423754995859	-	compaction:Lama1_chr17_7784__del_35__ndel_14
106	119	TTTGTATAGATAAC	Foxa2	0.0113114	0.0502025983566949	-	compaction:Lama1_chr17_7784__del_35__ndel_14
110	121	TATAGATAACAC	Gata4/6	0.40318	1.1689798395254	+	compaction:Lama1_chr17_7784__del_35__ndel_14
113	126	AGATAACACACAGG	Foxa2	0.0146414	0.0649819052972853	+	compaction:Lama1_chr17_7784__del_35__ndel_14
114	125	GATAACACACAG	Klf4	0.0141695	0.0510791096826968	+	compaction:Lama1_chr17_7784__del_35__ndel_14
114	125	GATAACACACAG	Jun_Atf3	0.0232171	0.0579877341372373	-	compaction:Lama1_chr17_7784__del_35__ndel_14
128	141	TGTGTTTGTCCTTG	Foxa2	0.0694316	0.308153431764653	-	compaction:Lama1_chr17_7784__del_35__ndel_14
128	139	TGTGTTTGTCCT	Sox17	0.0109681	0.0545309580701985	-	compaction:Lama1_chr17_7784__del_35__ndel_14
143	154	TGTGAGGGACAG	Jun_Atf3	0.0575758	0.143803066840335	-	compaction:Lama1_chr17_7784__del_35__ndel_14
150	161	GACAGAGTCAGA	Jun_Atf3	0.0516396	0.128976633419044	+	compaction:Lama1_chr17_7784__del_35__ndel_14
156	167	GTCAGATATAAG	Gata4/6	0.141479	0.203291055956146	+	compaction:Lama1_chr17_7784__del_35__ndel_14
165	176	AAGGGAGAAAGC	Klf4	0.014721	0.0530671917596937	-	compaction:Lama1_chr17_7784__del_35__ndel_14
182	193	TCCTGATAAGCT	Gata4/6	0.62787	0.902185874251201	+	compaction:Lama1_chr17_7784__del_35__ndel_14
196	207	GGTGACCTTGCT	Jun_Atf3	0.0572194	0.142912911375333	-	compaction:Lama1_chr17_7784__del_35__ndel_14
208	219	TAGGGTGGGTCT	Klf4	0.20516	0.73957374236932	-	compaction:Lama1_chr17_7784__del_35__ndel_14
231	244	GATGTTGATTAGAG	Foxa2	0.0300336	0.133296033913188	-	compaction:Lama1_chr17_7784__del_35__ndel_14
233	244	TGTTGATTAGAG	Gata4/6	0.194879	0.28002147098635	+	compaction:Lama1_chr17_7784__del_35__ndel_14
246	257	TGGACAAAGAAA	Sox17	0.0290802	0.144580298034572	+	compaction:Lama1_chr17_7784__del_35__ndel_14
263	274	CTGTGAGTCAGG	Jun_Atf3	0.111773	0.279167639701833	+	compaction:Lama1_chr17_7784__del_35__ndel_14
264	275	TGTGAGTCAGGA	Jun_Atf3	0.0598836	0.149567098215568	-	compaction:Lama1_chr17_7784__del_35__ndel_14
273	284	GGAGGTTGGGCA	Klf4	0.0179925	0.0648605018501657	-	compaction:Lama1_chr17_7784__del_35__ndel_14
5	16	GTCTATTGTCTT	Sox17	0.259961	1.29246837564272	-	compaction:Lama1_chr17_7784__del_37__ndel_148
21	32	TCTCATTGTCAA	Sox17	0.101524	0.504754787713354	-	compaction:Lama1_chr17_7784__del_37__ndel_148
23	36	TCATTGTCAATGCT	Foxa2	0.0136137	0.0604207360051397	+	compaction:Lama1_chr17_7784__del_37__ndel_148
43	54	ACCCATTGTATT	Sox17	0.288108	1.43240901046569	-	compaction:Lama1_chr17_7784__del_37__ndel_148
49	62	TGTATTTGTAAGAT	Foxa2	0.0298687	0.132564169734658	-	compaction:Lama1_chr17_7784__del_37__ndel_148
56	67	GTAAGATAACAC	Gata4/6	0.536436	0.770804436650608	+	compaction:Lama1_chr17_7784__del_37__ndel_148
59	72	AGATAACACACAGG	Foxa2	0.0146414	0.0649819052972853	+	compaction:Lama1_chr17_7784__del_37__ndel_148
60	71	GATAACACACAG	Klf4	0.0141695	0.0510791096826968	+	compaction:Lama1_chr17_7784__del_37__ndel_148
60	71	GATAACACACAG	Jun_Atf3	0.0232171	0.0579877341372373	-	compaction:Lama1_chr17_7784__del_37__ndel_148
74	87	TGTGTTTGTCCTTG	Foxa2	0.0694316	0.308153431764653	-	compaction:Lama1_chr17_7784__del_37__ndel_148
74	85	TGTGTTTGTCCT	Sox17	0.0109681	0.0545309580701985	-	compaction:Lama1_chr17_7784__del_37__ndel_148
89	100	TGTGAGGGACAG	Jun_Atf3	0.0575758	0.143803066840335	-	compaction:Lama1_chr17_7784__del_37__ndel_148
96	107	GACAGAGTCAGA	Jun_Atf3	0.0516396	0.128976633419044	+	compaction:Lama1_chr17_7784__del_37__ndel_148
102	113	GTCAGATATGGG	Gata4/6	0.257711	0.370304718873575	+	compaction:Lama1_chr17_7784__del_37__ndel_148
120	131	GGTCGATAAGTT	Gata4/6	0.321784	0.462371158615714	+	compaction:Lama1_chr17_7784__del_37__ndel_148
133	144	GGTGACCTTCAG	Jun_Atf3	0.065509	0.163617268116874	-	compaction:Lama1_chr17_7784__del_37__ndel_148
5	16	AGGAATGCCCCC	Klf4	0.0210872	0.0760164721197618	+	compaction:Lama1_chr17_7784__del_3__ndel_132
13	24	CCCCATTGTCTA	Sox17	0.182089	0.905306080729058	-	compaction:Lama1_chr17_7784__del_3__ndel_132
20	31	GTCTATTGTCTT	Sox17	0.259961	1.29246837564272	-	compaction:Lama1_chr17_7784__del_3__ndel_132
36	47	TCTCATTGTCAA	Sox17	0.101524	0.504754787713354	-	compaction:Lama1_chr17_7784__del_3__ndel_132
38	51	TCATTGTCAATGCT	Foxa2	0.0136137	0.0604207360051397	+	compaction:Lama1_chr17_7784__del_3__ndel_132
59	70	ACCCATTGTATT	Sox17	0.288108	1.43240901046569	-	compaction:Lama1_chr17_7784__del_3__ndel_132
65	78	TGTATTTGTAAGAT	Foxa2	0.0298687	0.132564169734658	-	compaction:Lama1_chr17_7784__del_3__ndel_132
72	83	GTAAGATAACAC	Gata4/6	0.536436	0.770804436650608	+	compaction:Lama1_chr17_7784__del_3__ndel_132
75	88	AGATAACACACAGG	Foxa2	0.0146414	0.0649819052972853	+	compaction:Lama1_chr17_7784__del_3__ndel_132
76	87	GATAACACACAG	Klf4	0.0141695	0.0510791096826968	+	compaction:Lama1_chr17_7784__del_3__ndel_132
76	87	GATAACACACAG	Jun_Atf3	0.0232171	0.0579877341372373	-	compaction:Lama1_chr17_7784__del_3__ndel_132
90	103	TGTGTTTGTCCTTG	Foxa2	0.0694316	0.308153431764653	-	compaction:Lama1_chr17_7784__del_3__ndel_132
90	101	TGTGTTTGTCCT	Sox17	0.0109681	0.0545309580701985	-	compaction:Lama1_chr17_7784__del_3__ndel_132
105	116	TGTGAGGGACAG	Jun_Atf3	0.0575758	0.143803066840335	-	compaction:Lama1_chr17_7784__del_3__ndel_132
112	123	GACAGAGTCAGA	Jun_Atf3	0.0516396	0.128976633419044	+	compaction:Lama1_chr17_7784__del_3__ndel_132
118	129	GTCAGATATGGG	Gata4/6	0.257711	0.370304718873575	+	compaction:Lama1_chr17_7784__del_3__ndel_132
136	147	GGTCGATAAGTT	Gata4/6	0.321784	0.462371158615714	+	compaction:Lama1_chr17_7784__del_3__ndel_132
149	160	GGTGACCTTCAG	Jun_Atf3	0.065509	0.163617268116874	-	compaction:Lama1_chr17_7784__del_3__ndel_132
6	17	CCCCATTGTCTA	Sox17	0.182089	0.905306080729058	-	compaction:Lama1_chr17_7784__del_3__ndel_139
13	24	GTCTATTGTCTT	Sox17	0.259961	1.29246837564272	-	compaction:Lama1_chr17_7784__del_3__ndel_139
29	40	TCTCATTGTCAA	Sox17	0.101524	0.504754787713354	-	compaction:Lama1_chr17_7784__del_3__ndel_139
31	44	TCATTGTCAATGCT	Foxa2	0.0136137	0.0604207360051397	+	compaction:Lama1_chr17_7784__del_3__ndel_139
52	63	ACCCATTGTATT	Sox17	0.288108	1.43240901046569	-	compaction:Lama1_chr17_7784__del_3__ndel_139
58	71	TGTATTTGTAAGAT	Foxa2	0.0298687	0.132564169734658	-	compaction:Lama1_chr17_7784__del_3__ndel_139
65	76	GTAAGATAACAC	Gata4/6	0.536436	0.770804436650608	+	compaction:Lama1_chr17_7784__del_3__ndel_139
68	81	AGATAACACACAGG	Foxa2	0.0146414	0.0649819052972853	+	compaction:Lama1_chr17_7784__del_3__ndel_139
69	80	GATAACACACAG	Klf4	0.0141695	0.0510791096826968	+	compaction:Lama1_chr17_7784__del_3__ndel_139
69	80	GATAACACACAG	Jun_Atf3	0.0232171	0.0579877341372373	-	compaction:Lama1_chr17_7784__del_3__ndel_139
83	96	TGTGTTTGTCCTTG	Foxa2	0.0694316	0.308153431764653	-	compaction:Lama1_chr17_7784__del_3__ndel_139
83	94	TGTGTTTGTCCT	Sox17	0.0109681	0.0545309580701985	-	compaction:Lama1_chr17_7784__del_3__ndel_139
98	109	TGTGAGGGACAG	Jun_Atf3	0.0575758	0.143803066840335	-	compaction:Lama1_chr17_7784__del_3__ndel_139
105	116	GACAGAGTCAGA	Jun_Atf3	0.0516396	0.128976633419044	+	compaction:Lama1_chr17_7784__del_3__ndel_139
111	122	GTCAGATATGGG	Gata4/6	0.257711	0.370304718873575	+	compaction:Lama1_chr17_7784__del_3__ndel_139
129	140	GGTCGATAAGTT	Gata4/6	0.321784	0.462371158615714	+	compaction:Lama1_chr17_7784__del_3__ndel_139
142	153	GGTGACCTTCAG	Jun_Atf3	0.065509	0.163617268116874	-	compaction:Lama1_chr17_7784__del_3__ndel_139
14	25	GACTGAACCCTA	Klf4	0.0170524	0.0614715699180084	+	compaction:Lama1_chr17_7784__del_3__ndel_23
20	31	ACCCTATCTCGA	Gata4/6	0.437494	0.628634760172735	-	compaction:Lama1_chr17_7784__del_3__ndel_23
31	42	AGGAATGCCCCC	Klf4	0.0210872	0.0760164721197618	+	compaction:Lama1_chr17_7784__del_3__ndel_23
39	50	CCCCATTGTCTA	Sox17	0.182089	0.905306080729058	-	compaction:Lama1_chr17_7784__del_3__ndel_23
46	57	GTCTATTGTCTT	Sox17	0.259961	1.29246837564272	-	compaction:Lama1_chr17_7784__del_3__ndel_23
63	74	CTACATTGTCAA	Sox17	0.0466049	0.231709215613078	-	compaction:Lama1_chr17_7784__del_3__ndel_23
90	101	CCACATTGATAT	Sox17	0.0131178	0.0652187891953256	-	compaction:Lama1_chr17_7784__del_3__ndel_23
91	104	CACATTGATATTTG	Foxa2	0.013414	0.0595344214117355	-	compaction:Lama1_chr17_7784__del_3__ndel_23
93	104	CATTGATATTTG	Gata4/6	0.0789098	0.11338542516761	+	compaction:Lama1_chr17_7784__del_3__ndel_23
97	110	GATATTTGTATAGA	Foxa2	0.157816	0.700423754995859	-	compaction:Lama1_chr17_7784__del_3__ndel_23
101	114	TTTGTATAGATAAC	Foxa2	0.0113114	0.0502025983566949	-	compaction:Lama1_chr17_7784__del_3__ndel_23
105	116	TATAGATAACAC	Gata4/6	0.40318	1.1689798395254	+	compaction:Lama1_chr17_7784__del_3__ndel_23
108	121	AGATAACACACAGG	Foxa2	0.0146414	0.0649819052972853	+	compaction:Lama1_chr17_7784__del_3__ndel_23
109	120	GATAACACACAG	Klf4	0.0141695	0.0510791096826968	+	compaction:Lama1_chr17_7784__del_3__ndel_23
109	120	GATAACACACAG	Jun_Atf3	0.0232171	0.0579877341372373	-	compaction:Lama1_chr17_7784__del_3__ndel_23
123	136	TGTGTTTGTCCTTG	Foxa2	0.0694316	0.308153431764653	-	compaction:Lama1_chr17_7784__del_3__ndel_23
123	134	TGTGTTTGTCCT	Sox17	0.0109681	0.0545309580701985	-	compaction:Lama1_chr17_7784__del_3__ndel_23
138	149	TGTGAGGGACAG	Jun_Atf3	0.0575758	0.143803066840335	-	compaction:Lama1_chr17_7784__del_3__ndel_23
145	156	GACAGAGTCAGA	Jun_Atf3	0.0516396	0.128976633419044	+	compaction:Lama1_chr17_7784__del_3__ndel_23
151	162	GTCAGATATAAG	Gata4/6	0.141479	0.203291055956146	+	compaction:Lama1_chr17_7784__del_3__ndel_23
160	171	AAGGGAGAAAGC	Klf4	0.014721	0.0530671917596937	-	compaction:Lama1_chr17_7784__del_3__ndel_23
177	188	TCCTGATAAGCT	Gata4/6	0.62787	0.902185874251201	+	compaction:Lama1_chr17_7784__del_3__ndel_23
191	202	GGTGACCTTGCT	Jun_Atf3	0.0572194	0.142912911375333	-	compaction:Lama1_chr17_7784__del_3__ndel_23
203	214	TAGGGTGGGTCT	Klf4	0.20516	0.73957374236932	-	compaction:Lama1_chr17_7784__del_3__ndel_23
225	238	GATGTTGATTAGAG	Foxa2	0.0300336	0.133296033913188	-	compaction:Lama1_chr17_7784__del_3__ndel_23
227	238	TGTTGATTAGAG	Gata4/6	0.194879	0.28002147098635	+	compaction:Lama1_chr17_7784__del_3__ndel_23
240	251	TGGACAAAGAAA	Sox17	0.0290802	0.144580298034572	+	compaction:Lama1_chr17_7784__del_3__ndel_23
257	268	CTGTGAGTCAGG	Jun_Atf3	0.111773	0.279167639701833	+	compaction:Lama1_chr17_7784__del_3__ndel_23
258	269	TGTGAGTCAGGA	Jun_Atf3	0.0598836	0.149567098215568	-	compaction:Lama1_chr17_7784__del_3__ndel_23
2	13	CCCCTATCTCGA	Gata4/6	0.410917	0.59044629125405	-	compaction:Lama1_chr17_7784__del_3__ndel_48
13	24	AGGAATGCCCCC	Klf4	0.0210872	0.0760164721197618	+	compaction:Lama1_chr17_7784__del_3__ndel_48
21	32	CCCCATTGTCTA	Sox17	0.182089	0.905306080729058	-	compaction:Lama1_chr17_7784__del_3__ndel_48
28	39	GTCTATTGTCTT	Sox17	0.259961	1.29246837564272	-	compaction:Lama1_chr17_7784__del_3__ndel_48
45	56	CTACATTGTCAA	Sox17	0.0466049	0.231709215613078	-	compaction:Lama1_chr17_7784__del_3__ndel_48
72	83	CCACATTGATAT	Sox17	0.0131178	0.0652187891953256	-	compaction:Lama1_chr17_7784__del_3__ndel_48
73	86	CACATTGATATTTG	Foxa2	0.013414	0.0595344214117355	-	compaction:Lama1_chr17_7784__del_3__ndel_48
75	86	CATTGATATTTG	Gata4/6	0.0789098	0.11338542516761	+	compaction:Lama1_chr17_7784__del_3__ndel_48
79	92	GATATTTGTATAGA	Foxa2	0.157816	0.700423754995859	-	compaction:Lama1_chr17_7784__del_3__ndel_48
83	96	TTTGTATAGATAAC	Foxa2	0.0113114	0.0502025983566949	-	compaction:Lama1_chr17_7784__del_3__ndel_48
87	98	TATAGATAACAC	Gata4/6	0.40318	1.1689798395254	+	compaction:Lama1_chr17_7784__del_3__ndel_48
90	103	AGATAACACACAGG	Foxa2	0.0146414	0.0649819052972853	+	compaction:Lama1_chr17_7784__del_3__ndel_48
91	102	GATAACACACAG	Klf4	0.0141695	0.0510791096826968	+	compaction:Lama1_chr17_7784__del_3__ndel_48
91	102	GATAACACACAG	Jun_Atf3	0.0232171	0.0579877341372373	-	compaction:Lama1_chr17_7784__del_3__ndel_48
105	118	TGTGTTTGTCCTTG	Foxa2	0.0694316	0.308153431764653	-	compaction:Lama1_chr17_7784__del_3__ndel_48
105	116	TGTGTTTGTCCT	Sox17	0.0109681	0.0545309580701985	-	compaction:Lama1_chr17_7784__del_3__ndel_48
120	131	TGTGAGGGACAG	Jun_Atf3	0.0575758	0.143803066840335	-	compaction:Lama1_chr17_7784__del_3__ndel_48
127	138	GACAGAGTCAGA	Jun_Atf3	0.0516396	0.128976633419044	+	compaction:Lama1_chr17_7784__del_3__ndel_48
133	144	GTCAGATATAAG	Gata4/6	0.141479	0.203291055956146	+	compaction:Lama1_chr17_7784__del_3__ndel_48
142	153	AAGGGAGAAAGC	Klf4	0.014721	0.0530671917596937	-	compaction:Lama1_chr17_7784__del_3__ndel_48
159	170	TCCTGATAAGCT	Gata4/6	0.62787	0.902185874251201	+	compaction:Lama1_chr17_7784__del_3__ndel_48
173	184	GGTGACCTTGCT	Jun_Atf3	0.0572194	0.142912911375333	-	compaction:Lama1_chr17_7784__del_3__ndel_48
185	196	TAGGGTGGGTCT	Klf4	0.20516	0.73957374236932	-	compaction:Lama1_chr17_7784__del_3__ndel_48
207	220	GATGTTGATTAGAG	Foxa2	0.0300336	0.133296033913188	-	compaction:Lama1_chr17_7784__del_3__ndel_48
209	220	TGTTGATTAGAG	Gata4/6	0.194879	0.28002147098635	+	compaction:Lama1_chr17_7784__del_3__ndel_48
222	233	TGGACAAAGAAA	Sox17	0.0290802	0.144580298034572	+	compaction:Lama1_chr17_7784__del_3__ndel_48
237	248	CTGTGAGTCAGG	Jun_Atf3	0.111773	0.279167639701833	+	compaction:Lama1_chr17_7784__del_3__ndel_48
238	249	TGTGAGTCAGGG	Jun_Atf3	0.0625653	0.156264993587334	-	compaction:Lama1_chr17_7784__del_3__ndel_48
4	15	GTTCCTGTAATC	Jun_Atf3	0.0242655	0.0606062498204828	+	compaction:Lama1_chr17_7784__del_41__ndel_258
8	19	CTGTAATCTGGA	Gata4/6	0.286937	0.412299533661453	-	compaction:Lama1_chr17_7784__del_41__ndel_258
19	30	ACCCATTGTTTT	Sox17	0.753167	3.74457910639557	-	compaction:Lama1_chr17_7784__del_41__ndel_258
29	42	TTTAAGTAAACAAG	Foxa2	0.386089	1.7135519031188	+	compaction:Lama1_chr17_7784__del_41__ndel_258
4	15	GTTCCTGTAATC	Jun_Atf3	0.0242655	0.0606062498204828	+	compaction:Lama1_chr17_7784__del_41__ndel_259
8	19	CTGTAATCTGGA	Gata4/6	0.286937	0.412299533661453	-	compaction:Lama1_chr17_7784__del_41__ndel_259
19	30	ACCCATTGTTTT	Sox17	0.753167	3.74457910639557	-	compaction:Lama1_chr17_7784__del_41__ndel_259
4	15	GTTCCTGTAATC	Jun_Atf3	0.0242655	0.0606062498204828	+	compaction:Lama1_chr17_7784__del_41__ndel_260
8	19	CTGTAATCTGGA	Gata4/6	0.286937	0.412299533661453	-	compaction:Lama1_chr17_7784__del_41__ndel_260
19	30	ACCCATTGTTTT	Sox17	0.753167	3.74457910639557	-	compaction:Lama1_chr17_7784__del_41__ndel_260
8	19	AGGAATGCCCCC	Klf4	0.0210872	0.0760164721197618	+	compaction:Lama1_chr17_7784__del_42__ndel_90
16	27	CCCCATTGTCTA	Sox17	0.182089	0.905306080729058	-	compaction:Lama1_chr17_7784__del_42__ndel_90
23	34	GTCTATTGTCTT	Sox17	0.259961	1.29246837564272	-	compaction:Lama1_chr17_7784__del_42__ndel_90
39	50	TCTCATTGTCAA	Sox17	0.101524	0.504754787713354	-	compaction:Lama1_chr17_7784__del_42__ndel_90
66	77	CCACATTGATAT	Sox17	0.0131178	0.0652187891953256	-	compaction:Lama1_chr17_7784__del_42__ndel_90
67	80	CACATTGATATTTG	Foxa2	0.013414	0.0595344214117355	-	compaction:Lama1_chr17_7784__del_42__ndel_90
69	80	CATTGATATTTG	Gata4/6	0.0789098	0.11338542516761	+	compaction:Lama1_chr17_7784__del_42__ndel_90
73	86	GATATTTGTATAGA	Foxa2	0.157816	0.700423754995859	-	compaction:Lama1_chr17_7784__del_42__ndel_90
77	90	TTTGTATAGATAAC	Foxa2	0.0113114	0.0502025983566949	-	compaction:Lama1_chr17_7784__del_42__ndel_90
81	92	TATAGATAACAC	Gata4/6	0.40318	1.1689798395254	+	compaction:Lama1_chr17_7784__del_42__ndel_90
84	97	AGATAACACACAGG	Foxa2	0.0146414	0.0649819052972853	+	compaction:Lama1_chr17_7784__del_42__ndel_90
85	96	GATAACACACAG	Klf4	0.0141695	0.0510791096826968	+	compaction:Lama1_chr17_7784__del_42__ndel_90
85	96	GATAACACACAG	Jun_Atf3	0.0232171	0.0579877341372373	-	compaction:Lama1_chr17_7784__del_42__ndel_90
99	112	TGTGTTTGTCCTTG	Foxa2	0.0694316	0.308153431764653	-	compaction:Lama1_chr17_7784__del_42__ndel_90
99	110	TGTGTTTGTCCT	Sox17	0.0109681	0.0545309580701985	-	compaction:Lama1_chr17_7784__del_42__ndel_90
114	125	TGTGAGGGACAG	Jun_Atf3	0.0575758	0.143803066840335	-	compaction:Lama1_chr17_7784__del_42__ndel_90
121	132	GACAGAGTCAGA	Jun_Atf3	0.0516396	0.128976633419044	+	compaction:Lama1_chr17_7784__del_42__ndel_90
127	138	GTCAGATATAAG	Gata4/6	0.141479	0.203291055956146	+	compaction:Lama1_chr17_7784__del_42__ndel_90
136	147	AAGGGAGAAAGC	Klf4	0.014721	0.0530671917596937	-	compaction:Lama1_chr17_7784__del_42__ndel_90
153	164	TCCTGATAAGCT	Gata4/6	0.62787	0.902185874251201	+	compaction:Lama1_chr17_7784__del_42__ndel_90
167	178	GGTGACCTTGCT	Jun_Atf3	0.0572194	0.142912911375333	-	compaction:Lama1_chr17_7784__del_42__ndel_90
179	190	TAGGGTGGGTCT	Klf4	0.20516	0.73957374236932	-	compaction:Lama1_chr17_7784__del_42__ndel_90
4	15	GTTCCTGTAATC	Jun_Atf3	0.0242655	0.0606062498204828	+	compaction:Lama1_chr17_7784__del_44__ndel_257
8	19	CTGTAATCTGGA	Gata4/6	0.286937	0.412299533661453	-	compaction:Lama1_chr17_7784__del_44__ndel_257
19	30	ACCCATTGTTTT	Sox17	0.753167	3.74457910639557	-	compaction:Lama1_chr17_7784__del_44__ndel_257
29	42	TTTAAGTAAACACA	Foxa2	0.358877	1.59277877985533	+	compaction:Lama1_chr17_7784__del_44__ndel_257
4	15	GTTCCTGTAATC	Jun_Atf3	0.0242655	0.0606062498204828	+	compaction:Lama1_chr17_7784__del_45__ndel_256
8	19	CTGTAATCTGGA	Gata4/6	0.286937	0.412299533661453	-	compaction:Lama1_chr17_7784__del_45__ndel_256
19	30	ACCCATTGTTTT	Sox17	0.753167	3.74457910639557	-	compaction:Lama1_chr17_7784__del_45__ndel_256
29	42	TTTAAGTAAACACA	Foxa2	0.358877	1.59277877985533	+	compaction:Lama1_chr17_7784__del_45__ndel_256
4	15	GTTCCTGTAATC	Jun_Atf3	0.0242655	0.0606062498204828	+	compaction:Lama1_chr17_7784__del_46__ndel_255
8	19	CTGTAATCTGGA	Gata4/6	0.286937	0.412299533661453	-	compaction:Lama1_chr17_7784__del_46__ndel_255
19	30	ACCCATTGTTTT	Sox17	0.753167	3.74457910639557	-	compaction:Lama1_chr17_7784__del_46__ndel_255
29	42	TTTAAGTAAACACA	Foxa2	0.358877	1.59277877985533	+	compaction:Lama1_chr17_7784__del_46__ndel_255
4	15	GTTCCTGTAATC	Jun_Atf3	0.0242655	0.0606062498204828	+	compaction:Lama1_chr17_7784__del_47__ndel_254
8	19	CTGTAATCTGGA	Gata4/6	0.286937	0.412299533661453	-	compaction:Lama1_chr17_7784__del_47__ndel_254
19	30	ACCCATTGTTTT	Sox17	0.753167	3.74457910639557	-	compaction:Lama1_chr17_7784__del_47__ndel_254
29	42	TTTAAGTAAACACA	Foxa2	0.358877	1.59277877985533	+	compaction:Lama1_chr17_7784__del_47__ndel_254
4	15	GTCTATTGTCTT	Sox17	0.259961	1.29246837564272	-	compaction:Lama1_chr17_7784__del_48__ndel_159
19	30	TTCTATTGTCAA	Sox17	0.135124	0.671806527865128	-	compaction:Lama1_chr17_7784__del_48__ndel_159
39	50	ACCCATTGTTTT	Sox17	0.753167	3.74457910639557	-	compaction:Lama1_chr17_7784__del_48__ndel_159
49	62	TTTAAGTAAACACA	Foxa2	0.358877	1.59277877985533	+	compaction:Lama1_chr17_7784__del_48__ndel_159
60	71	ACAGGCGTGTTT	Klf4	0.0341562	0.123128429806565	-	compaction:Lama1_chr17_7784__del_48__ndel_159
65	78	CGTGTTTGCCTTGC	Foxa2	0.199143	0.883842499120117	-	compaction:Lama1_chr17_7784__del_48__ndel_159
85	96	GACAGAGTCAGA	Jun_Atf3	0.0516396	0.128976633419044	+	compaction:Lama1_chr17_7784__del_48__ndel_159
91	102	GTCAGATATGGG	Gata4/6	0.257711	0.370304718873575	+	compaction:Lama1_chr17_7784__del_48__ndel_159
109	120	GGTCGATAAGTT	Gata4/6	0.321784	0.462371158615714	+	compaction:Lama1_chr17_7784__del_48__ndel_159
122	133	GGTGACCTTCAG	Jun_Atf3	0.065509	0.163617268116874	-	compaction:Lama1_chr17_7784__del_48__ndel_159
4	15	GTTCCTGTAATC	Jun_Atf3	0.0242655	0.0606062498204828	+	compaction:Lama1_chr17_7784__del_48__ndel_253
8	19	CTGTAATCTGGA	Gata4/6	0.286937	0.412299533661453	-	compaction:Lama1_chr17_7784__del_48__ndel_253
19	30	ACCCATTGTTTT	Sox17	0.753167	3.74457910639557	-	compaction:Lama1_chr17_7784__del_48__ndel_253
29	42	TTTAAGTAAACACA	Foxa2	0.358877	1.59277877985533	+	compaction:Lama1_chr17_7784__del_48__ndel_253
4	15	GTTCCTGTAATC	Jun_Atf3	0.0242655	0.0606062498204828	+	compaction:Lama1_chr17_7784__del_49__ndel_252
8	19	CTGTAATCTGGA	Gata4/6	0.286937	0.412299533661453	-	compaction:Lama1_chr17_7784__del_49__ndel_252
19	30	ACCCATTGTTTT	Sox17	0.753167	3.74457910639557	-	compaction:Lama1_chr17_7784__del_49__ndel_252
29	42	TTTAAGTAAACACA	Foxa2	0.358877	1.59277877985533	+	compaction:Lama1_chr17_7784__del_49__ndel_252
10	21	CCCCATTGTCTA	Sox17	0.182089	0.905306080729058	-	compaction:Lama1_chr17_7784__del_4__ndel_135
17	28	GTCTATTGTCTT	Sox17	0.259961	1.29246837564272	-	compaction:Lama1_chr17_7784__del_4__ndel_135
33	44	TCTCATTGTCAA	Sox17	0.101524	0.504754787713354	-	compaction:Lama1_chr17_7784__del_4__ndel_135
35	48	TCATTGTCAATGCT	Foxa2	0.0136137	0.0604207360051397	+	compaction:Lama1_chr17_7784__del_4__ndel_135
56	67	ACCCATTGTATT	Sox17	0.288108	1.43240901046569	-	compaction:Lama1_chr17_7784__del_4__ndel_135
62	75	TGTATTTGTAAGAT	Foxa2	0.0298687	0.132564169734658	-	compaction:Lama1_chr17_7784__del_4__ndel_135
69	80	GTAAGATAACAC	Gata4/6	0.536436	0.770804436650608	+	compaction:Lama1_chr17_7784__del_4__ndel_135
72	85	AGATAACACACAGG	Foxa2	0.0146414	0.0649819052972853	+	compaction:Lama1_chr17_7784__del_4__ndel_135
73	84	GATAACACACAG	Klf4	0.0141695	0.0510791096826968	+	compaction:Lama1_chr17_7784__del_4__ndel_135
73	84	GATAACACACAG	Jun_Atf3	0.0232171	0.0579877341372373	-	compaction:Lama1_chr17_7784__del_4__ndel_135
87	100	TGTGTTTGTCCTTG	Foxa2	0.0694316	0.308153431764653	-	compaction:Lama1_chr17_7784__del_4__ndel_135
87	98	TGTGTTTGTCCT	Sox17	0.0109681	0.0545309580701985	-	compaction:Lama1_chr17_7784__del_4__ndel_135
102	113	TGTGAGGGACAG	Jun_Atf3	0.0575758	0.143803066840335	-	compaction:Lama1_chr17_7784__del_4__ndel_135
109	120	GACAGAGTCAGA	Jun_Atf3	0.0516396	0.128976633419044	+	compaction:Lama1_chr17_7784__del_4__ndel_135
115	126	GTCAGATATGGG	Gata4/6	0.257711	0.370304718873575	+	compaction:Lama1_chr17_7784__del_4__ndel_135
133	144	GGTCGATAAGTT	Gata4/6	0.321784	0.462371158615714	+	compaction:Lama1_chr17_7784__del_4__ndel_135
146	157	GGTGACCTTCAG	Jun_Atf3	0.065509	0.163617268116874	-	compaction:Lama1_chr17_7784__del_4__ndel_135
13	24	GACTGAACCCTA	Klf4	0.0170524	0.0614715699180084	+	compaction:Lama1_chr17_7784__del_4__ndel_24
19	30	ACCCTATCTCGA	Gata4/6	0.437494	0.628634760172735	-	compaction:Lama1_chr17_7784__del_4__ndel_24
30	41	AGGAATGCCCCC	Klf4	0.0210872	0.0760164721197618	+	compaction:Lama1_chr17_7784__del_4__ndel_24
38	49	CCCCATTGTCTA	Sox17	0.182089	0.905306080729058	-	compaction:Lama1_chr17_7784__del_4__ndel_24
45	56	GTCTATTGTCTT	Sox17	0.259961	1.29246837564272	-	compaction:Lama1_chr17_7784__del_4__ndel_24
62	73	CTACATTGTCAA	Sox17	0.0466049	0.231709215613078	-	compaction:Lama1_chr17_7784__del_4__ndel_24
89	100	CCACATTGATAT	Sox17	0.0131178	0.0652187891953256	-	compaction:Lama1_chr17_7784__del_4__ndel_24
90	103	CACATTGATATTTG	Foxa2	0.013414	0.0595344214117355	-	compaction:Lama1_chr17_7784__del_4__ndel_24
92	103	CATTGATATTTG	Gata4/6	0.0789098	0.11338542516761	+	compaction:Lama1_chr17_7784__del_4__ndel_24
96	109	GATATTTGTATAGA	Foxa2	0.157816	0.700423754995859	-	compaction:Lama1_chr17_7784__del_4__ndel_24
100	113	TTTGTATAGATAAC	Foxa2	0.0113114	0.0502025983566949	-	compaction:Lama1_chr17_7784__del_4__ndel_24
104	115	TATAGATAACAC	Gata4/6	0.40318	1.1689798395254	+	compaction:Lama1_chr17_7784__del_4__ndel_24
107	120	AGATAACACACAGG	Foxa2	0.0146414	0.0649819052972853	+	compaction:Lama1_chr17_7784__del_4__ndel_24
108	119	GATAACACACAG	Klf4	0.0141695	0.0510791096826968	+	compaction:Lama1_chr17_7784__del_4__ndel_24
108	119	GATAACACACAG	Jun_Atf3	0.0232171	0.0579877341372373	-	compaction:Lama1_chr17_7784__del_4__ndel_24
122	135	TGTGTTTGTCCTTG	Foxa2	0.0694316	0.308153431764653	-	compaction:Lama1_chr17_7784__del_4__ndel_24
122	133	TGTGTTTGTCCT	Sox17	0.0109681	0.0545309580701985	-	compaction:Lama1_chr17_7784__del_4__ndel_24
137	148	TGTGAGGGACAG	Jun_Atf3	0.0575758	0.143803066840335	-	compaction:Lama1_chr17_7784__del_4__ndel_24
144	155	GACAGAGTCAGA	Jun_Atf3	0.0516396	0.128976633419044	+	compaction:Lama1_chr17_7784__del_4__ndel_24
150	161	GTCAGATATAAG	Gata4/6	0.141479	0.203291055956146	+	compaction:Lama1_chr17_7784__del_4__ndel_24
159	170	AAGGGAGAAAGC	Klf4	0.014721	0.0530671917596937	-	compaction:Lama1_chr17_7784__del_4__ndel_24
176	187	TCCTGATAAGCT	Gata4/6	0.62787	0.902185874251201	+	compaction:Lama1_chr17_7784__del_4__ndel_24
190	201	GGTGACCTTGCT	Jun_Atf3	0.0572194	0.142912911375333	-	compaction:Lama1_chr17_7784__del_4__ndel_24
202	213	TAGGGTGGGTCT	Klf4	0.20516	0.73957374236932	-	compaction:Lama1_chr17_7784__del_4__ndel_24
224	237	GATGTTGATTAGAG	Foxa2	0.0300336	0.133296033913188	-	compaction:Lama1_chr17_7784__del_4__ndel_24
226	237	TGTTGATTAGAG	Gata4/6	0.194879	0.28002147098635	+	compaction:Lama1_chr17_7784__del_4__ndel_24
239	250	TGGACAAAGAAA	Sox17	0.0290802	0.144580298034572	+	compaction:Lama1_chr17_7784__del_4__ndel_24
256	267	CTGTGAGTCAGG	Jun_Atf3	0.111773	0.279167639701833	+	compaction:Lama1_chr17_7784__del_4__ndel_24
257	268	TGTGAGTCAGGA	Jun_Atf3	0.0598836	0.149567098215568	-	compaction:Lama1_chr17_7784__del_4__ndel_24
4	15	GTTCCTGTAATC	Jun_Atf3	0.0242655	0.0606062498204828	+	compaction:Lama1_chr17_7784__del_50__ndel_251
8	19	CTGTAATCTGGA	Gata4/6	0.286937	0.412299533661453	-	compaction:Lama1_chr17_7784__del_50__ndel_251
19	30	ACCCATTGTTTT	Sox17	0.753167	3.74457910639557	-	compaction:Lama1_chr17_7784__del_50__ndel_251
29	42	TTTAAGTAAACACA	Foxa2	0.358877	1.59277877985533	+	compaction:Lama1_chr17_7784__del_50__ndel_251
4	15	GTTCCTGTAATC	Jun_Atf3	0.0242655	0.0606062498204828	+	compaction:Lama1_chr17_7784__del_51__ndel_250
8	19	CTGTAATCTGGA	Gata4/6	0.286937	0.412299533661453	-	compaction:Lama1_chr17_7784__del_51__ndel_250
19	30	ACCCATTGTTTT	Sox17	0.753167	3.74457910639557	-	compaction:Lama1_chr17_7784__del_51__ndel_250
29	42	TTTAAGTAAACACA	Foxa2	0.358877	1.59277877985533	+	compaction:Lama1_chr17_7784__del_51__ndel_250
8	19	AGGAATGCCCCC	Klf4	0.0210872	0.0760164721197618	+	compaction:Lama1_chr17_7784__del_51__ndel_91
16	27	CCCCATTGTCTA	Sox17	0.182089	0.905306080729058	-	compaction:Lama1_chr17_7784__del_51__ndel_91
23	34	GTCTATTGTCTT	Sox17	0.259961	1.29246837564272	-	compaction:Lama1_chr17_7784__del_51__ndel_91
39	50	TCTCATTGTCAA	Sox17	0.101524	0.504754787713354	-	compaction:Lama1_chr17_7784__del_51__ndel_91
41	54	TCATTGTCAATGCT	Foxa2	0.0136137	0.0604207360051397	+	compaction:Lama1_chr17_7784__del_51__ndel_91
65	76	CCACATTGATAT	Sox17	0.0131178	0.0652187891953256	-	compaction:Lama1_chr17_7784__del_51__ndel_91
66	79	CACATTGATATTTG	Foxa2	0.013414	0.0595344214117355	-	compaction:Lama1_chr17_7784__del_51__ndel_91
68	79	CATTGATATTTG	Gata4/6	0.0789098	0.11338542516761	+	compaction:Lama1_chr17_7784__del_51__ndel_91
72	85	GATATTTGTATAGA	Foxa2	0.157816	0.700423754995859	-	compaction:Lama1_chr17_7784__del_51__ndel_91
76	89	TTTGTATAGATAAC	Foxa2	0.0113114	0.0502025983566949	-	compaction:Lama1_chr17_7784__del_51__ndel_91
80	91	TATAGATAACAC	Gata4/6	0.40318	1.1689798395254	+	compaction:Lama1_chr17_7784__del_51__ndel_91
83	96	AGATAACACACAGG	Foxa2	0.0146414	0.0649819052972853	+	compaction:Lama1_chr17_7784__del_51__ndel_91
84	95	GATAACACACAG	Klf4	0.0141695	0.0510791096826968	+	compaction:Lama1_chr17_7784__del_51__ndel_91
84	95	GATAACACACAG	Jun_Atf3	0.0232171	0.0579877341372373	-	compaction:Lama1_chr17_7784__del_51__ndel_91
98	111	TGTGTTTGTCCTTG	Foxa2	0.0694316	0.308153431764653	-	compaction:Lama1_chr17_7784__del_51__ndel_91
98	109	TGTGTTTGTCCT	Sox17	0.0109681	0.0545309580701985	-	compaction:Lama1_chr17_7784__del_51__ndel_91
113	124	TGTGAGGGACAG	Jun_Atf3	0.0575758	0.143803066840335	-	compaction:Lama1_chr17_7784__del_51__ndel_91
120	131	GACAGAGTCAGA	Jun_Atf3	0.0516396	0.128976633419044	+	compaction:Lama1_chr17_7784__del_51__ndel_91
126	137	GTCAGATATAAG	Gata4/6	0.141479	0.203291055956146	+	compaction:Lama1_chr17_7784__del_51__ndel_91
135	146	AAGGGAGAAAGC	Klf4	0.014721	0.0530671917596937	-	compaction:Lama1_chr17_7784__del_51__ndel_91
152	163	TCCTGATAAGCT	Gata4/6	0.62787	0.902185874251201	+	compaction:Lama1_chr17_7784__del_51__ndel_91
166	177	GGTGACCTTGCT	Jun_Atf3	0.0572194	0.142912911375333	-	compaction:Lama1_chr17_7784__del_51__ndel_91
178	189	TAGGGTGGGTCT	Klf4	0.20516	0.73957374236932	-	compaction:Lama1_chr17_7784__del_51__ndel_91
4	15	GTCTATTGTCTT	Sox17	0.259961	1.29246837564272	-	compaction:Lama1_chr17_7784__del_52__ndel_158
19	30	TTCTATTGTCAA	Sox17	0.135124	0.671806527865128	-	compaction:Lama1_chr17_7784__del_52__ndel_158
39	50	ACCCATTGTATT	Sox17	0.288108	1.43240901046569	-	compaction:Lama1_chr17_7784__del_52__ndel_158
50	63	TTTAAGTAAACACA	Foxa2	0.358877	1.59277877985533	+	compaction:Lama1_chr17_7784__del_52__ndel_158
61	72	ACAGGCGTGTTT	Klf4	0.0341562	0.123128429806565	-	compaction:Lama1_chr17_7784__del_52__ndel_158
66	79	CGTGTTTGCCTTGC	Foxa2	0.199143	0.883842499120117	-	compaction:Lama1_chr17_7784__del_52__ndel_158
86	97	GACAGAGTCAGA	Jun_Atf3	0.0516396	0.128976633419044	+	compaction:Lama1_chr17_7784__del_52__ndel_158
92	103	GTCAGATATGGG	Gata4/6	0.257711	0.370304718873575	+	compaction:Lama1_chr17_7784__del_52__ndel_158
110	121	GGTCGATAAGTT	Gata4/6	0.321784	0.462371158615714	+	compaction:Lama1_chr17_7784__del_52__ndel_158
123	134	GGTGACCTTCAG	Jun_Atf3	0.065509	0.163617268116874	-	compaction:Lama1_chr17_7784__del_52__ndel_158
4	15	GTCTATTGTCTT	Sox17	0.259961	1.29246837564272	-	compaction:Lama1_chr17_7784__del_57__ndel_157
19	30	TTCTATTGTCAA	Sox17	0.135124	0.671806527865128	-	compaction:Lama1_chr17_7784__del_57__ndel_157
39	50	ACCCATTGTATT	Sox17	0.288108	1.43240901046569	-	compaction:Lama1_chr17_7784__del_57__ndel_157
45	58	TGTATTTGTAAGTA	Foxa2	0.0231616	0.102796515205759	-	compaction:Lama1_chr17_7784__del_57__ndel_157
47	60	TATTTGTAAGTAAA	Foxa2	0.0120543	0.0534997596558434	+	compaction:Lama1_chr17_7784__del_57__ndel_157
51	64	TGTAAGTAAACACA	Foxa2	0.28465	1.26334225845017	+	compaction:Lama1_chr17_7784__del_57__ndel_157
62	73	ACAGGCGTGTTT	Klf4	0.0341562	0.123128429806565	-	compaction:Lama1_chr17_7784__del_57__ndel_157
67	80	CGTGTTTGCCTTGC	Foxa2	0.199143	0.883842499120117	-	compaction:Lama1_chr17_7784__del_57__ndel_157
87	98	GACAGAGTCAGA	Jun_Atf3	0.0516396	0.128976633419044	+	compaction:Lama1_chr17_7784__del_57__ndel_157
93	104	GTCAGATATGGG	Gata4/6	0.257711	0.370304718873575	+	compaction:Lama1_chr17_7784__del_57__ndel_157
111	122	GGTCGATAAGTT	Gata4/6	0.321784	0.462371158615714	+	compaction:Lama1_chr17_7784__del_57__ndel_157
124	135	GGTGACCTTCAG	Jun_Atf3	0.065509	0.163617268116874	-	compaction:Lama1_chr17_7784__del_57__ndel_157
12	23	CTTCTTGTAATC	Jun_Atf3	0.0315982	0.078920624057925	+	compaction:Lama1_chr17_7784__del_57__ndel_240
16	27	TTGTAATCTGGA	Gata4/6	0.331596	0.476470013152725	-	compaction:Lama1_chr17_7784__del_57__ndel_240
27	38	ACCCATTGTTTT	Sox17	0.753167	3.74457910639557	-	compaction:Lama1_chr17_7784__del_57__ndel_240
37	50	TTTAAGTAAACACA	Foxa2	0.358877	1.59277877985533	+	compaction:Lama1_chr17_7784__del_57__ndel_240
48	59	ACAGGCGTTCCC	Klf4	0.0202695	0.0730687754482108	-	compaction:Lama1_chr17_7784__del_57__ndel_240
8	19	AGGAATGCCCCC	Klf4	0.0210872	0.0760164721197618	+	compaction:Lama1_chr17_7784__del_57__ndel_97
16	27	CCCCATTGTCTA	Sox17	0.182089	0.905306080729058	-	compaction:Lama1_chr17_7784__del_57__ndel_97
23	34	GTCTATTGTCTT	Sox17	0.259961	1.29246837564272	-	compaction:Lama1_chr17_7784__del_57__ndel_97
39	50	TCTCATTGTCAA	Sox17	0.101524	0.504754787713354	-	compaction:Lama1_chr17_7784__del_57__ndel_97
41	54	TCATTGTCAATGCT	Foxa2	0.0136137	0.0604207360051397	+	compaction:Lama1_chr17_7784__del_57__ndel_97
64	75	CCACATTGATAT	Sox17	0.0131178	0.0652187891953256	-	compaction:Lama1_chr17_7784__del_57__ndel_97
65	78	CACATTGATATTTG	Foxa2	0.013414	0.0595344214117355	-	compaction:Lama1_chr17_7784__del_57__ndel_97
67	78	CATTGATATTTG	Gata4/6	0.0789098	0.11338542516761	+	compaction:Lama1_chr17_7784__del_57__ndel_97
71	84	GATATTTGTATAGA	Foxa2	0.157816	0.700423754995859	-	compaction:Lama1_chr17_7784__del_57__ndel_97
75	88	TTTGTATAGATAAC	Foxa2	0.0113114	0.0502025983566949	-	compaction:Lama1_chr17_7784__del_57__ndel_97
79	90	TATAGATAACAC	Gata4/6	0.40318	1.1689798395254	+	compaction:Lama1_chr17_7784__del_57__ndel_97
82	95	AGATAACACACAGG	Foxa2	0.0146414	0.0649819052972853	+	compaction:Lama1_chr17_7784__del_57__ndel_97
83	94	GATAACACACAG	Klf4	0.0141695	0.0510791096826968	+	compaction:Lama1_chr17_7784__del_57__ndel_97
83	94	GATAACACACAG	Jun_Atf3	0.0232171	0.0579877341372373	-	compaction:Lama1_chr17_7784__del_57__ndel_97
97	110	TGTGTTTGTCCTTG	Foxa2	0.0694316	0.308153431764653	-	compaction:Lama1_chr17_7784__del_57__ndel_97
97	108	TGTGTTTGTCCT	Sox17	0.0109681	0.0545309580701985	-	compaction:Lama1_chr17_7784__del_57__ndel_97
112	123	TGTGAGGGACAG	Jun_Atf3	0.0575758	0.143803066840335	-	compaction:Lama1_chr17_7784__del_57__ndel_97
119	130	GACAGAGTCAGA	Jun_Atf3	0.0516396	0.128976633419044	+	compaction:Lama1_chr17_7784__del_57__ndel_97
125	136	GTCAGATATGGG	Gata4/6	0.257711	0.370304718873575	+	compaction:Lama1_chr17_7784__del_57__ndel_97
148	159	TCCTGATAAGTT	Gata4/6	0.502021	0.721353552132547	+	compaction:Lama1_chr17_7784__del_57__ndel_97
161	172	GGTGACCTTGCT	Jun_Atf3	0.0572194	0.142912911375333	-	compaction:Lama1_chr17_7784__del_57__ndel_97
173	184	TAGGGTGGGTCT	Klf4	0.20516	0.73957374236932	-	compaction:Lama1_chr17_7784__del_57__ndel_97
15	26	CATGACATGATC	Jun_Atf3	0.119114	0.297502744271373	-	compaction:Lama1_chr17_7784__del_58__ndel_1
19	30	ACATGATCACCC	Gata4/6	0.12591	0.180919972967284	+	compaction:Lama1_chr17_7784__del_58__ndel_1
20	31	CATGATCACCCT	Jun_Atf3	0.0212912	0.0531775478015233	-	compaction:Lama1_chr17_7784__del_58__ndel_1
21	32	ATGATCACCCTA	Klf4	0.0210173	0.0757644921792684	+	compaction:Lama1_chr17_7784__del_58__ndel_1
27	38	ACCCTATCTCTA	Gata4/6	0.285714	0.828398992683566	-	compaction:Lama1_chr17_7784__del_58__ndel_1
40	51	AGGAATGCCCCC	Klf4	0.0210872	0.0760164721197618	+	compaction:Lama1_chr17_7784__del_58__ndel_1
48	59	CCCCATTGTCTA	Sox17	0.182089	0.905306080729058	-	compaction:Lama1_chr17_7784__del_58__ndel_1
55	66	GTCTATTGTCTT	Sox17	0.259961	1.29246837564272	-	compaction:Lama1_chr17_7784__del_58__ndel_1
72	83	CTACATTGTCAA	Sox17	0.0466049	0.231709215613078	-	compaction:Lama1_chr17_7784__del_58__ndel_1
97	108	GGAACCATCATT	Jun_Atf3	0.0349595	0.0873159090313065	+	compaction:Lama1_chr17_7784__del_58__ndel_1
102	113	CATCATTGATAT	Sox17	0.0179961	0.0894726137186113	-	compaction:Lama1_chr17_7784__del_58__ndel_1
103	116	ATCATTGATATTGT	Foxa2	0.0182594	0.0810394225678726	-	compaction:Lama1_chr17_7784__del_58__ndel_1
105	116	CATTGATATTGT	Gata4/6	0.130432	0.187417630959168	+	compaction:Lama1_chr17_7784__del_58__ndel_1
108	119	TGATATTGTGTA	Sox17	0.0330231	0.164183521434704	-	compaction:Lama1_chr17_7784__del_58__ndel_1
112	125	ATTGTGTATAGATA	Foxa2	0.0393167	0.17449656972706	-	compaction:Lama1_chr17_7784__del_58__ndel_1
118	129	TATAGATAAGCA	Gata4/6	0.371009	1.07570326227114	+	compaction:Lama1_chr17_7784__del_58__ndel_1
122	135	GATAAGCACACAGG	Foxa2	0.0884745	0.392670207782361	+	compaction:Lama1_chr17_7784__del_58__ndel_1
137	150	TGTGTTTGTCCTTG	Foxa2	0.0694316	0.308153431764653	-	compaction:Lama1_chr17_7784__del_58__ndel_1
137	148	TGTGTTTGTCCT	Sox17	0.0109681	0.0545309580701985	-	compaction:Lama1_chr17_7784__del_58__ndel_1
152	163	TGTGAGGGACAG	Jun_Atf3	0.0575758	0.143803066840335	-	compaction:Lama1_chr17_7784__del_58__ndel_1
159	170	GACAGAGTCAGA	Jun_Atf3	0.0516396	0.128976633419044	+	compaction:Lama1_chr17_7784__del_58__ndel_1
165	176	GTCAGATATAAG	Gata4/6	0.141479	0.203291055956146	+	compaction:Lama1_chr17_7784__del_58__ndel_1
174	185	AAGGGAGAAAGC	Klf4	0.014721	0.0530671917596937	-	compaction:Lama1_chr17_7784__del_58__ndel_1
192	203	CCTTGATAAGCT	Gata4/6	0.49302	0.708420022812568	+	compaction:Lama1_chr17_7784__del_58__ndel_1
206	217	GGTGACCTTGCT	Jun_Atf3	0.0572194	0.142912911375333	-	compaction:Lama1_chr17_7784__del_58__ndel_1
218	229	TAGGGTGGGTCT	Klf4	0.20516	0.73957374236932	-	compaction:Lama1_chr17_7784__del_58__ndel_1
242	255	GATGTTGATTAGAG	Foxa2	0.0300336	0.133296033913188	-	compaction:Lama1_chr17_7784__del_58__ndel_1
244	255	TGTTGATTAGAG	Gata4/6	0.194879	0.28002147098635	+	compaction:Lama1_chr17_7784__del_58__ndel_1
257	268	TGGACAAAGATA	Sox17	0.0156132	0.0776253639683832	+	compaction:Lama1_chr17_7784__del_58__ndel_1
261	272	CAAAGATAACAG	Gata4/6	0.590328	0.848241806066483	+	compaction:Lama1_chr17_7784__del_58__ndel_1
275	286	CTGTGAGTCAGG	Jun_Atf3	0.111773	0.279167639701833	+	compaction:Lama1_chr17_7784__del_58__ndel_1
276	287	TGTGAGTCAGGA	Jun_Atf3	0.0598836	0.149567098215568	-	compaction:Lama1_chr17_7784__del_58__ndel_1
8	19	AGGAATGCCCCC	Klf4	0.0210872	0.0760164721197618	+	compaction:Lama1_chr17_7784__del_58__ndel_129
16	27	CCCCATTGTCTA	Sox17	0.182089	0.905306080729058	-	compaction:Lama1_chr17_7784__del_58__ndel_129
23	34	GTCTATTGTCTT	Sox17	0.259961	1.29246837564272	-	compaction:Lama1_chr17_7784__del_58__ndel_129
39	50	TCTCATTGTCAA	Sox17	0.101524	0.504754787713354	-	compaction:Lama1_chr17_7784__del_58__ndel_129
41	54	TCATTGTCAATGCT	Foxa2	0.0136137	0.0604207360051397	+	compaction:Lama1_chr17_7784__del_58__ndel_129
62	73	ACCCATTGTATT	Sox17	0.288108	1.43240901046569	-	compaction:Lama1_chr17_7784__del_58__ndel_129
68	81	TGTATTTGTAAGAT	Foxa2	0.0298687	0.132564169734658	-	compaction:Lama1_chr17_7784__del_58__ndel_129
75	86	GTAAGATAACAC	Gata4/6	0.536436	0.770804436650608	+	compaction:Lama1_chr17_7784__del_58__ndel_129
78	91	AGATAACACACAGG	Foxa2	0.0146414	0.0649819052972853	+	compaction:Lama1_chr17_7784__del_58__ndel_129
79	90	GATAACACACAG	Klf4	0.0141695	0.0510791096826968	+	compaction:Lama1_chr17_7784__del_58__ndel_129
79	90	GATAACACACAG	Jun_Atf3	0.0232171	0.0579877341372373	-	compaction:Lama1_chr17_7784__del_58__ndel_129
93	106	TGTGTTTGTCCTTG	Foxa2	0.0694316	0.308153431764653	-	compaction:Lama1_chr17_7784__del_58__ndel_129
93	104	TGTGTTTGTCCT	Sox17	0.0109681	0.0545309580701985	-	compaction:Lama1_chr17_7784__del_58__ndel_129
108	119	TGTGAGGGACAG	Jun_Atf3	0.0575758	0.143803066840335	-	compaction:Lama1_chr17_7784__del_58__ndel_129
115	126	GACAGAGTCAGA	Jun_Atf3	0.0516396	0.128976633419044	+	compaction:Lama1_chr17_7784__del_58__ndel_129
121	132	GTCAGATATGGG	Gata4/6	0.257711	0.370304718873575	+	compaction:Lama1_chr17_7784__del_58__ndel_129
139	150	GGTCGATAAGTT	Gata4/6	0.321784	0.462371158615714	+	compaction:Lama1_chr17_7784__del_58__ndel_129
152	163	GGTGACCTTCAG	Jun_Atf3	0.065509	0.163617268116874	-	compaction:Lama1_chr17_7784__del_58__ndel_129
12	23	GACTGAACCCTA	Klf4	0.0170524	0.0614715699180084	+	compaction:Lama1_chr17_7784__del_5__ndel_25
18	29	ACCCTATCTCGA	Gata4/6	0.437494	0.628634760172735	-	compaction:Lama1_chr17_7784__del_5__ndel_25
29	40	AGGAATGCCCCC	Klf4	0.0210872	0.0760164721197618	+	compaction:Lama1_chr17_7784__del_5__ndel_25
37	48	CCCCATTGTCTA	Sox17	0.182089	0.905306080729058	-	compaction:Lama1_chr17_7784__del_5__ndel_25
44	55	GTCTATTGTCTT	Sox17	0.259961	1.29246837564272	-	compaction:Lama1_chr17_7784__del_5__ndel_25
61	72	CTACATTGTCAA	Sox17	0.0466049	0.231709215613078	-	compaction:Lama1_chr17_7784__del_5__ndel_25
88	99	CCACATTGATAT	Sox17	0.0131178	0.0652187891953256	-	compaction:Lama1_chr17_7784__del_5__ndel_25
89	102	CACATTGATATTTG	Foxa2	0.013414	0.0595344214117355	-	compaction:Lama1_chr17_7784__del_5__ndel_25
91	102	CATTGATATTTG	Gata4/6	0.0789098	0.11338542516761	+	compaction:Lama1_chr17_7784__del_5__ndel_25
95	108	GATATTTGTATAGA	Foxa2	0.157816	0.700423754995859	-	compaction:Lama1_chr17_7784__del_5__ndel_25
99	112	TTTGTATAGATAAC	Foxa2	0.0113114	0.0502025983566949	-	compaction:Lama1_chr17_7784__del_5__ndel_25
103	114	TATAGATAACAC	Gata4/6	0.40318	1.1689798395254	+	compaction:Lama1_chr17_7784__del_5__ndel_25
106	119	AGATAACACACAGG	Foxa2	0.0146414	0.0649819052972853	+	compaction:Lama1_chr17_7784__del_5__ndel_25
107	118	GATAACACACAG	Klf4	0.0141695	0.0510791096826968	+	compaction:Lama1_chr17_7784__del_5__ndel_25
107	118	GATAACACACAG	Jun_Atf3	0.0232171	0.0579877341372373	-	compaction:Lama1_chr17_7784__del_5__ndel_25
121	134	TGTGTTTGTCCTTG	Foxa2	0.0694316	0.308153431764653	-	compaction:Lama1_chr17_7784__del_5__ndel_25
121	132	TGTGTTTGTCCT	Sox17	0.0109681	0.0545309580701985	-	compaction:Lama1_chr17_7784__del_5__ndel_25
136	147	TGTGAGGGACAG	Jun_Atf3	0.0575758	0.143803066840335	-	compaction:Lama1_chr17_7784__del_5__ndel_25
143	154	GACAGAGTCAGA	Jun_Atf3	0.0516396	0.128976633419044	+	compaction:Lama1_chr17_7784__del_5__ndel_25
149	160	GTCAGATATAAG	Gata4/6	0.141479	0.203291055956146	+	compaction:Lama1_chr17_7784__del_5__ndel_25
158	169	AAGGGAGAAAGC	Klf4	0.014721	0.0530671917596937	-	compaction:Lama1_chr17_7784__del_5__ndel_25
175	186	TCCTGATAAGCT	Gata4/6	0.62787	0.902185874251201	+	compaction:Lama1_chr17_7784__del_5__ndel_25
189	200	GGTGACCTTGCT	Jun_Atf3	0.0572194	0.142912911375333	-	compaction:Lama1_chr17_7784__del_5__ndel_25
201	212	TAGGGTGGGTCT	Klf4	0.20516	0.73957374236932	-	compaction:Lama1_chr17_7784__del_5__ndel_25
223	236	GATGTTGATTAGAG	Foxa2	0.0300336	0.133296033913188	-	compaction:Lama1_chr17_7784__del_5__ndel_25
225	236	TGTTGATTAGAG	Gata4/6	0.194879	0.28002147098635	+	compaction:Lama1_chr17_7784__del_5__ndel_25
238	249	TGGACAAAGAAA	Sox17	0.0290802	0.144580298034572	+	compaction:Lama1_chr17_7784__del_5__ndel_25
255	266	CTGTGAGTCAGG	Jun_Atf3	0.111773	0.279167639701833	+	compaction:Lama1_chr17_7784__del_5__ndel_25
256	267	TGTGAGTCAGGA	Jun_Atf3	0.0598836	0.149567098215568	-	compaction:Lama1_chr17_7784__del_5__ndel_25
11	22	GACTGAACCCTA	Klf4	0.0170524	0.0614715699180084	+	compaction:Lama1_chr17_7784__del_5__ndel_26
17	28	ACCCTATCTCGA	Gata4/6	0.437494	0.628634760172735	-	compaction:Lama1_chr17_7784__del_5__ndel_26
28	39	AGGAATGCCCCC	Klf4	0.0210872	0.0760164721197618	+	compaction:Lama1_chr17_7784__del_5__ndel_26
36	47	CCCCATTGTCTA	Sox17	0.182089	0.905306080729058	-	compaction:Lama1_chr17_7784__del_5__ndel_26
43	54	GTCTATTGTCTT	Sox17	0.259961	1.29246837564272	-	compaction:Lama1_chr17_7784__del_5__ndel_26
60	71	CTACATTGTCAA	Sox17	0.0466049	0.231709215613078	-	compaction:Lama1_chr17_7784__del_5__ndel_26
87	98	CCACATTGATAT	Sox17	0.0131178	0.0652187891953256	-	compaction:Lama1_chr17_7784__del_5__ndel_26
88	101	CACATTGATATTTG	Foxa2	0.013414	0.0595344214117355	-	compaction:Lama1_chr17_7784__del_5__ndel_26
90	101	CATTGATATTTG	Gata4/6	0.0789098	0.11338542516761	+	compaction:Lama1_chr17_7784__del_5__ndel_26
94	107	GATATTTGTATAGA	Foxa2	0.157816	0.700423754995859	-	compaction:Lama1_chr17_7784__del_5__ndel_26
98	111	TTTGTATAGATAAC	Foxa2	0.0113114	0.0502025983566949	-	compaction:Lama1_chr17_7784__del_5__ndel_26
102	113	TATAGATAACAC	Gata4/6	0.40318	1.1689798395254	+	compaction:Lama1_chr17_7784__del_5__ndel_26
105	118	AGATAACACACAGG	Foxa2	0.0146414	0.0649819052972853	+	compaction:Lama1_chr17_7784__del_5__ndel_26
106	117	GATAACACACAG	Klf4	0.0141695	0.0510791096826968	+	compaction:Lama1_chr17_7784__del_5__ndel_26
106	117	GATAACACACAG	Jun_Atf3	0.0232171	0.0579877341372373	-	compaction:Lama1_chr17_7784__del_5__ndel_26
120	133	TGTGTTTGTCCTTG	Foxa2	0.0694316	0.308153431764653	-	compaction:Lama1_chr17_7784__del_5__ndel_26
120	131	TGTGTTTGTCCT	Sox17	0.0109681	0.0545309580701985	-	compaction:Lama1_chr17_7784__del_5__ndel_26
135	146	TGTGAGGGACAG	Jun_Atf3	0.0575758	0.143803066840335	-	compaction:Lama1_chr17_7784__del_5__ndel_26
142	153	GACAGAGTCAGA	Jun_Atf3	0.0516396	0.128976633419044	+	compaction:Lama1_chr17_7784__del_5__ndel_26
148	159	GTCAGATATAAG	Gata4/6	0.141479	0.203291055956146	+	compaction:Lama1_chr17_7784__del_5__ndel_26
157	168	AAGGGAGAAAGC	Klf4	0.014721	0.0530671917596937	-	compaction:Lama1_chr17_7784__del_5__ndel_26
174	185	TCCTGATAAGCT	Gata4/6	0.62787	0.902185874251201	+	compaction:Lama1_chr17_7784__del_5__ndel_26
188	199	GGTGACCTTGCT	Jun_Atf3	0.0572194	0.142912911375333	-	compaction:Lama1_chr17_7784__del_5__ndel_26
200	211	TAGGGTGGGTCT	Klf4	0.20516	0.73957374236932	-	compaction:Lama1_chr17_7784__del_5__ndel_26
222	235	GATGTTGATTAGAG	Foxa2	0.0300336	0.133296033913188	-	compaction:Lama1_chr17_7784__del_5__ndel_26
224	235	TGTTGATTAGAG	Gata4/6	0.194879	0.28002147098635	+	compaction:Lama1_chr17_7784__del_5__ndel_26
237	248	TGGACAAAGAAA	Sox17	0.0290802	0.144580298034572	+	compaction:Lama1_chr17_7784__del_5__ndel_26
254	265	CTGTGAGTCAGG	Jun_Atf3	0.111773	0.279167639701833	+	compaction:Lama1_chr17_7784__del_5__ndel_26
255	266	TGTGAGTCAGGA	Jun_Atf3	0.0598836	0.149567098215568	-	compaction:Lama1_chr17_7784__del_5__ndel_26
5	16	GCGCTAACCCTA	Klf4	0.0141605	0.0510466659135346	+	compaction:Lama1_chr17_7784__del_5__ndel_32
11	22	ACCCTATCTCGA	Gata4/6	0.437494	0.628634760172735	-	compaction:Lama1_chr17_7784__del_5__ndel_32
22	33	AGGAATGCCCCC	Klf4	0.0210872	0.0760164721197618	+	compaction:Lama1_chr17_7784__del_5__ndel_32
30	41	CCCCATTGTCTA	Sox17	0.182089	0.905306080729058	-	compaction:Lama1_chr17_7784__del_5__ndel_32
37	48	GTCTATTGTCTT	Sox17	0.259961	1.29246837564272	-	compaction:Lama1_chr17_7784__del_5__ndel_32
54	65	CTACATTGTCAA	Sox17	0.0466049	0.231709215613078	-	compaction:Lama1_chr17_7784__del_5__ndel_32
81	92	CCACATTGATAT	Sox17	0.0131178	0.0652187891953256	-	compaction:Lama1_chr17_7784__del_5__ndel_32
82	95	CACATTGATATTTG	Foxa2	0.013414	0.0595344214117355	-	compaction:Lama1_chr17_7784__del_5__ndel_32
84	95	CATTGATATTTG	Gata4/6	0.0789098	0.11338542516761	+	compaction:Lama1_chr17_7784__del_5__ndel_32
88	101	GATATTTGTATAGA	Foxa2	0.157816	0.700423754995859	-	compaction:Lama1_chr17_7784__del_5__ndel_32
92	105	TTTGTATAGATAAC	Foxa2	0.0113114	0.0502025983566949	-	compaction:Lama1_chr17_7784__del_5__ndel_32
96	107	TATAGATAACAC	Gata4/6	0.40318	1.1689798395254	+	compaction:Lama1_chr17_7784__del_5__ndel_32
99	112	AGATAACACACAGG	Foxa2	0.0146414	0.0649819052972853	+	compaction:Lama1_chr17_7784__del_5__ndel_32
100	111	GATAACACACAG	Klf4	0.0141695	0.0510791096826968	+	compaction:Lama1_chr17_7784__del_5__ndel_32
100	111	GATAACACACAG	Jun_Atf3	0.0232171	0.0579877341372373	-	compaction:Lama1_chr17_7784__del_5__ndel_32
114	127	TGTGTTTGTCCTTG	Foxa2	0.0694316	0.308153431764653	-	compaction:Lama1_chr17_7784__del_5__ndel_32
114	125	TGTGTTTGTCCT	Sox17	0.0109681	0.0545309580701985	-	compaction:Lama1_chr17_7784__del_5__ndel_32
129	140	TGTGAGGGACAG	Jun_Atf3	0.0575758	0.143803066840335	-	compaction:Lama1_chr17_7784__del_5__ndel_32
136	147	GACAGAGTCAGA	Jun_Atf3	0.0516396	0.128976633419044	+	compaction:Lama1_chr17_7784__del_5__ndel_32
142	153	GTCAGATATAAG	Gata4/6	0.141479	0.203291055956146	+	compaction:Lama1_chr17_7784__del_5__ndel_32
151	162	AAGGGAGAAAGC	Klf4	0.014721	0.0530671917596937	-	compaction:Lama1_chr17_7784__del_5__ndel_32
168	179	TCCTGATAAGCT	Gata4/6	0.62787	0.902185874251201	+	compaction:Lama1_chr17_7784__del_5__ndel_32
182	193	GGTGACCTTGCT	Jun_Atf3	0.0572194	0.142912911375333	-	compaction:Lama1_chr17_7784__del_5__ndel_32
194	205	TAGGGTGGGTCT	Klf4	0.20516	0.73957374236932	-	compaction:Lama1_chr17_7784__del_5__ndel_32
216	229	GATGTTGATTAGAG	Foxa2	0.0300336	0.133296033913188	-	compaction:Lama1_chr17_7784__del_5__ndel_32
218	229	TGTTGATTAGAG	Gata4/6	0.194879	0.28002147098635	+	compaction:Lama1_chr17_7784__del_5__ndel_32
231	242	TGGACAAAGAAA	Sox17	0.0290802	0.144580298034572	+	compaction:Lama1_chr17_7784__del_5__ndel_32
248	259	CTGTGAGTCAGG	Jun_Atf3	0.111773	0.279167639701833	+	compaction:Lama1_chr17_7784__del_5__ndel_32
249	260	TGTGAGTCAGGA	Jun_Atf3	0.0598836	0.149567098215568	-	compaction:Lama1_chr17_7784__del_5__ndel_32
4	15	TCCCTATCTCGA	Gata4/6	0.474872	0.682343176895562	-	compaction:Lama1_chr17_7784__del_5__ndel_46
15	26	AGGAATGCCCCC	Klf4	0.0210872	0.0760164721197618	+	compaction:Lama1_chr17_7784__del_5__ndel_46
23	34	CCCCATTGTCTA	Sox17	0.182089	0.905306080729058	-	compaction:Lama1_chr17_7784__del_5__ndel_46
30	41	GTCTATTGTCTT	Sox17	0.259961	1.29246837564272	-	compaction:Lama1_chr17_7784__del_5__ndel_46
47	58	CTACATTGTCAA	Sox17	0.0466049	0.231709215613078	-	compaction:Lama1_chr17_7784__del_5__ndel_46
74	85	CCACATTGATAT	Sox17	0.0131178	0.0652187891953256	-	compaction:Lama1_chr17_7784__del_5__ndel_46
75	88	CACATTGATATTTG	Foxa2	0.013414	0.0595344214117355	-	compaction:Lama1_chr17_7784__del_5__ndel_46
77	88	CATTGATATTTG	Gata4/6	0.0789098	0.11338542516761	+	compaction:Lama1_chr17_7784__del_5__ndel_46
81	94	GATATTTGTATAGA	Foxa2	0.157816	0.700423754995859	-	compaction:Lama1_chr17_7784__del_5__ndel_46
85	98	TTTGTATAGATAAC	Foxa2	0.0113114	0.0502025983566949	-	compaction:Lama1_chr17_7784__del_5__ndel_46
89	100	TATAGATAACAC	Gata4/6	0.40318	1.1689798395254	+	compaction:Lama1_chr17_7784__del_5__ndel_46
92	105	AGATAACACACAGG	Foxa2	0.0146414	0.0649819052972853	+	compaction:Lama1_chr17_7784__del_5__ndel_46
93	104	GATAACACACAG	Klf4	0.0141695	0.0510791096826968	+	compaction:Lama1_chr17_7784__del_5__ndel_46
93	104	GATAACACACAG	Jun_Atf3	0.0232171	0.0579877341372373	-	compaction:Lama1_chr17_7784__del_5__ndel_46
107	120	TGTGTTTGTCCTTG	Foxa2	0.0694316	0.308153431764653	-	compaction:Lama1_chr17_7784__del_5__ndel_46
107	118	TGTGTTTGTCCT	Sox17	0.0109681	0.0545309580701985	-	compaction:Lama1_chr17_7784__del_5__ndel_46
122	133	TGTGAGGGACAG	Jun_Atf3	0.0575758	0.143803066840335	-	compaction:Lama1_chr17_7784__del_5__ndel_46
129	140	GACAGAGTCAGA	Jun_Atf3	0.0516396	0.128976633419044	+	compaction:Lama1_chr17_7784__del_5__ndel_46
135	146	GTCAGATATAAG	Gata4/6	0.141479	0.203291055956146	+	compaction:Lama1_chr17_7784__del_5__ndel_46
144	155	AAGGGAGAAAGC	Klf4	0.014721	0.0530671917596937	-	compaction:Lama1_chr17_7784__del_5__ndel_46
161	172	TCCTGATAAGCT	Gata4/6	0.62787	0.902185874251201	+	compaction:Lama1_chr17_7784__del_5__ndel_46
175	186	GGTGACCTTGCT	Jun_Atf3	0.0572194	0.142912911375333	-	compaction:Lama1_chr17_7784__del_5__ndel_46
187	198	TAGGGTGGGTCT	Klf4	0.20516	0.73957374236932	-	compaction:Lama1_chr17_7784__del_5__ndel_46
209	222	GATGTTGATTAGAG	Foxa2	0.0300336	0.133296033913188	-	compaction:Lama1_chr17_7784__del_5__ndel_46
211	222	TGTTGATTAGAG	Gata4/6	0.194879	0.28002147098635	+	compaction:Lama1_chr17_7784__del_5__ndel_46
224	235	TGGACAAAGAAA	Sox17	0.0290802	0.144580298034572	+	compaction:Lama1_chr17_7784__del_5__ndel_46
239	250	CTGTGAGTCAGG	Jun_Atf3	0.111773	0.279167639701833	+	compaction:Lama1_chr17_7784__del_5__ndel_46
240	251	TGTGAGTCAGGG	Jun_Atf3	0.0625653	0.156264993587334	-	compaction:Lama1_chr17_7784__del_5__ndel_46
12	23	CTTCTTGTAATC	Jun_Atf3	0.0315982	0.078920624057925	+	compaction:Lama1_chr17_7784__del_60__ndel_241
16	27	TTGTAATCTGGA	Gata4/6	0.331596	0.476470013152725	-	compaction:Lama1_chr17_7784__del_60__ndel_241
27	38	ACCCATTGTTTT	Sox17	0.753167	3.74457910639557	-	compaction:Lama1_chr17_7784__del_60__ndel_241
37	50	TTTAAGTAAACACA	Foxa2	0.358877	1.59277877985533	+	compaction:Lama1_chr17_7784__del_60__ndel_241
48	59	ACAGGCGTTCCC	Klf4	0.0202695	0.0730687754482108	-	compaction:Lama1_chr17_7784__del_60__ndel_241
4	15	GTCTATTGTCTT	Sox17	0.259961	1.29246837564272	-	compaction:Lama1_chr17_7784__del_61__ndel_156
19	30	TTCTATTGTCAA	Sox17	0.135124	0.671806527865128	-	compaction:Lama1_chr17_7784__del_61__ndel_156
39	50	ACCCATTGTATT	Sox17	0.288108	1.43240901046569	-	compaction:Lama1_chr17_7784__del_61__ndel_156
45	58	TGTATTTGTAAGAT	Foxa2	0.0298687	0.132564169734658	-	compaction:Lama1_chr17_7784__del_61__ndel_156
52	65	GTAAGATAAACACA	Foxa2	0.119011	0.5281982277197	+	compaction:Lama1_chr17_7784__del_61__ndel_156
52	63	GTAAGATAAACA	Gata4/6	0.297964	0.428144220675275	+	compaction:Lama1_chr17_7784__del_61__ndel_156
63	74	ACAGGCGTGTTT	Klf4	0.0341562	0.123128429806565	-	compaction:Lama1_chr17_7784__del_61__ndel_156
68	81	CGTGTTTGCCTTGC	Foxa2	0.199143	0.883842499120117	-	compaction:Lama1_chr17_7784__del_61__ndel_156
88	99	GACAGAGTCAGA	Jun_Atf3	0.0516396	0.128976633419044	+	compaction:Lama1_chr17_7784__del_61__ndel_156
94	105	GTCAGATATGGG	Gata4/6	0.257711	0.370304718873575	+	compaction:Lama1_chr17_7784__del_61__ndel_156
112	123	GGTCGATAAGTT	Gata4/6	0.321784	0.462371158615714	+	compaction:Lama1_chr17_7784__del_61__ndel_156
125	136	GGTGACCTTCAG	Jun_Atf3	0.065509	0.163617268116874	-	compaction:Lama1_chr17_7784__del_61__ndel_156
12	23	CTTCTTGTAATC	Jun_Atf3	0.0315982	0.078920624057925	+	compaction:Lama1_chr17_7784__del_62__ndel_239
16	27	TTGTAATCTGGA	Gata4/6	0.331596	0.476470013152725	-	compaction:Lama1_chr17_7784__del_62__ndel_239
27	38	ACCCATTGTTTT	Sox17	0.753167	3.74457910639557	-	compaction:Lama1_chr17_7784__del_62__ndel_239
37	50	TTTAAGTAAACACA	Foxa2	0.358877	1.59277877985533	+	compaction:Lama1_chr17_7784__del_62__ndel_239
48	59	ACAGGCGTTTCC	Klf4	0.0241679	0.0871219743039944	-	compaction:Lama1_chr17_7784__del_62__ndel_239
12	23	CTTCTTGTAATC	Jun_Atf3	0.0315982	0.078920624057925	+	compaction:Lama1_chr17_7784__del_63__ndel_238
16	27	TTGTAATCTGGA	Gata4/6	0.331596	0.476470013152725	-	compaction:Lama1_chr17_7784__del_63__ndel_238
27	38	ACCCATTGTTTT	Sox17	0.753167	3.74457910639557	-	compaction:Lama1_chr17_7784__del_63__ndel_238
37	50	TTTAAGTAAACACA	Foxa2	0.358877	1.59277877985533	+	compaction:Lama1_chr17_7784__del_63__ndel_238
48	59	ACAGGCGTTTCC	Klf4	0.0241679	0.0871219743039944	-	compaction:Lama1_chr17_7784__del_63__ndel_238
12	23	CTTCTTGTAATC	Jun_Atf3	0.0315982	0.078920624057925	+	compaction:Lama1_chr17_7784__del_64__ndel_237
16	27	TTGTAATCTGGA	Gata4/6	0.331596	0.476470013152725	-	compaction:Lama1_chr17_7784__del_64__ndel_237
27	38	ACCCATTGTTTT	Sox17	0.753167	3.74457910639557	-	compaction:Lama1_chr17_7784__del_64__ndel_237
37	50	TTTAAGTAAACACA	Foxa2	0.358877	1.59277877985533	+	compaction:Lama1_chr17_7784__del_64__ndel_237
48	59	ACAGGCGTTTCC	Klf4	0.0241679	0.0871219743039944	-	compaction:Lama1_chr17_7784__del_64__ndel_237
12	23	CTTCTTGTAATC	Jun_Atf3	0.0315982	0.078920624057925	+	compaction:Lama1_chr17_7784__del_65__ndel_236
16	27	TTGTAATCTGGA	Gata4/6	0.331596	0.476470013152725	-	compaction:Lama1_chr17_7784__del_65__ndel_236
27	38	ACCCATTGTTTT	Sox17	0.753167	3.74457910639557	-	compaction:Lama1_chr17_7784__del_65__ndel_236
37	50	TTTAAGTAAACACA	Foxa2	0.358877	1.59277877985533	+	compaction:Lama1_chr17_7784__del_65__ndel_236
48	59	ACAGGCGTTTCC	Klf4	0.0241679	0.0871219743039944	-	compaction:Lama1_chr17_7784__del_65__ndel_236
8	19	AGGAATGCCCCC	Klf4	0.0210872	0.0760164721197618	+	compaction:Lama1_chr17_7784__del_66__ndel_128
16	27	CCCCATTGTCTA	Sox17	0.182089	0.905306080729058	-	compaction:Lama1_chr17_7784__del_66__ndel_128
23	34	GTCTATTGTCTT	Sox17	0.259961	1.29246837564272	-	compaction:Lama1_chr17_7784__del_66__ndel_128
39	50	TCTCATTGTCAA	Sox17	0.101524	0.504754787713354	-	compaction:Lama1_chr17_7784__del_66__ndel_128
41	54	TCATTGTCAATGCT	Foxa2	0.0136137	0.0604207360051397	+	compaction:Lama1_chr17_7784__del_66__ndel_128
63	74	ACCCATTGTATT	Sox17	0.288108	1.43240901046569	-	compaction:Lama1_chr17_7784__del_66__ndel_128
69	82	TGTATTTGTAAGAT	Foxa2	0.0298687	0.132564169734658	-	compaction:Lama1_chr17_7784__del_66__ndel_128
76	87	GTAAGATAACAC	Gata4/6	0.536436	0.770804436650608	+	compaction:Lama1_chr17_7784__del_66__ndel_128
79	92	AGATAACACACAGG	Foxa2	0.0146414	0.0649819052972853	+	compaction:Lama1_chr17_7784__del_66__ndel_128
80	91	GATAACACACAG	Klf4	0.0141695	0.0510791096826968	+	compaction:Lama1_chr17_7784__del_66__ndel_128
80	91	GATAACACACAG	Jun_Atf3	0.0232171	0.0579877341372373	-	compaction:Lama1_chr17_7784__del_66__ndel_128
94	107	TGTGTTTGTCCTTG	Foxa2	0.0694316	0.308153431764653	-	compaction:Lama1_chr17_7784__del_66__ndel_128
94	105	TGTGTTTGTCCT	Sox17	0.0109681	0.0545309580701985	-	compaction:Lama1_chr17_7784__del_66__ndel_128
109	120	TGTGAGGGACAG	Jun_Atf3	0.0575758	0.143803066840335	-	compaction:Lama1_chr17_7784__del_66__ndel_128
116	127	GACAGAGTCAGA	Jun_Atf3	0.0516396	0.128976633419044	+	compaction:Lama1_chr17_7784__del_66__ndel_128
122	133	GTCAGATATGGG	Gata4/6	0.257711	0.370304718873575	+	compaction:Lama1_chr17_7784__del_66__ndel_128
140	151	GGTCGATAAGTT	Gata4/6	0.321784	0.462371158615714	+	compaction:Lama1_chr17_7784__del_66__ndel_128
153	164	GGTGACCTTCAG	Jun_Atf3	0.065509	0.163617268116874	-	compaction:Lama1_chr17_7784__del_66__ndel_128
12	23	CTTCTTGTAATC	Jun_Atf3	0.0315982	0.078920624057925	+	compaction:Lama1_chr17_7784__del_66__ndel_235
16	27	TTGTAATCTGGA	Gata4/6	0.331596	0.476470013152725	-	compaction:Lama1_chr17_7784__del_66__ndel_235
27	38	ACCCATTGTTTT	Sox17	0.753167	3.74457910639557	-	compaction:Lama1_chr17_7784__del_66__ndel_235
37	50	TTTAAGTAAACACA	Foxa2	0.358877	1.59277877985533	+	compaction:Lama1_chr17_7784__del_66__ndel_235
48	59	ACAGGCGTTTCC	Klf4	0.0241679	0.0871219743039944	-	compaction:Lama1_chr17_7784__del_66__ndel_235
4	15	GTCTATTGTCTT	Sox17	0.259961	1.29246837564272	-	compaction:Lama1_chr17_7784__del_68__ndel_161
19	30	TTCTATTGTCAA	Sox17	0.135124	0.671806527865128	-	compaction:Lama1_chr17_7784__del_68__ndel_161
39	50	ACCCATTGTTTT	Sox17	0.753167	3.74457910639557	-	compaction:Lama1_chr17_7784__del_68__ndel_161
49	62	TTTAAGTAAACACA	Foxa2	0.358877	1.59277877985533	+	compaction:Lama1_chr17_7784__del_68__ndel_161
60	71	ACAGGCGTTTTC	Klf4	0.0194213	0.0700111304478323	-	compaction:Lama1_chr17_7784__del_68__ndel_161
83	94	GACAGAGTCAGA	Jun_Atf3	0.0516396	0.128976633419044	+	compaction:Lama1_chr17_7784__del_68__ndel_161
89	100	GTCAGATATGGG	Gata4/6	0.257711	0.370304718873575	+	compaction:Lama1_chr17_7784__del_68__ndel_161
107	118	GGTCGATAAGTT	Gata4/6	0.321784	0.462371158615714	+	compaction:Lama1_chr17_7784__del_68__ndel_161
120	131	GGTGACCTTCAG	Jun_Atf3	0.065509	0.163617268116874	-	compaction:Lama1_chr17_7784__del_68__ndel_161
7	18	CCCCATTGTCTA	Sox17	0.182089	0.905306080729058	-	compaction:Lama1_chr17_7784__del_6__ndel_138
14	25	GTCTATTGTCTT	Sox17	0.259961	1.29246837564272	-	compaction:Lama1_chr17_7784__del_6__ndel_138
30	41	TCTCATTGTCAA	Sox17	0.101524	0.504754787713354	-	compaction:Lama1_chr17_7784__del_6__ndel_138
32	45	TCATTGTCAATGCT	Foxa2	0.0136137	0.0604207360051397	+	compaction:Lama1_chr17_7784__del_6__ndel_138
53	64	ACCCATTGTATT	Sox17	0.288108	1.43240901046569	-	compaction:Lama1_chr17_7784__del_6__ndel_138
59	72	TGTATTTGTAAGAT	Foxa2	0.0298687	0.132564169734658	-	compaction:Lama1_chr17_7784__del_6__ndel_138
66	77	GTAAGATAACAC	Gata4/6	0.536436	0.770804436650608	+	compaction:Lama1_chr17_7784__del_6__ndel_138
69	82	AGATAACACACAGG	Foxa2	0.0146414	0.0649819052972853	+	compaction:Lama1_chr17_7784__del_6__ndel_138
70	81	GATAACACACAG	Klf4	0.0141695	0.0510791096826968	+	compaction:Lama1_chr17_7784__del_6__ndel_138
70	81	GATAACACACAG	Jun_Atf3	0.0232171	0.0579877341372373	-	compaction:Lama1_chr17_7784__del_6__ndel_138
84	97	TGTGTTTGTCCTTG	Foxa2	0.0694316	0.308153431764653	-	compaction:Lama1_chr17_7784__del_6__ndel_138
84	95	TGTGTTTGTCCT	Sox17	0.0109681	0.0545309580701985	-	compaction:Lama1_chr17_7784__del_6__ndel_138
99	110	TGTGAGGGACAG	Jun_Atf3	0.0575758	0.143803066840335	-	compaction:Lama1_chr17_7784__del_6__ndel_138
106	117	GACAGAGTCAGA	Jun_Atf3	0.0516396	0.128976633419044	+	compaction:Lama1_chr17_7784__del_6__ndel_138
112	123	GTCAGATATGGG	Gata4/6	0.257711	0.370304718873575	+	compaction:Lama1_chr17_7784__del_6__ndel_138
130	141	GGTCGATAAGTT	Gata4/6	0.321784	0.462371158615714	+	compaction:Lama1_chr17_7784__del_6__ndel_138
143	154	GGTGACCTTCAG	Jun_Atf3	0.065509	0.163617268116874	-	compaction:Lama1_chr17_7784__del_6__ndel_138
2	15	ATTGTTTCCCTTGT	Foxa2	0.015321	0.0679981266176532	-	compaction:Lama1_chr17_7784__del_6__ndel_245
7	18	TTCCCTTGTAAT	Sox17	0.0157286	0.0781991071473569	-	compaction:Lama1_chr17_7784__del_6__ndel_245
12	23	TTGTAATCTGGA	Gata4/6	0.331596	0.476470013152725	-	compaction:Lama1_chr17_7784__del_6__ndel_245
23	34	ACCCATTGTTTT	Sox17	0.753167	3.74457910639557	-	compaction:Lama1_chr17_7784__del_6__ndel_245
33	46	TTTAAGTAAACACA	Foxa2	0.358877	1.59277877985533	+	compaction:Lama1_chr17_7784__del_6__ndel_245
44	55	ACAGGCGTTCCC	Klf4	0.0202695	0.0730687754482108	-	compaction:Lama1_chr17_7784__del_6__ndel_245
10	21	CTGTAATCTGGA	Gata4/6	0.286937	0.412299533661453	-	compaction:Lama1_chr17_7784__del_6__ndel_247
21	32	ACCCATTGTTTT	Sox17	0.753167	3.74457910639557	-	compaction:Lama1_chr17_7784__del_6__ndel_247
31	44	TTTAAGTAAACACA	Foxa2	0.358877	1.59277877985533	+	compaction:Lama1_chr17_7784__del_6__ndel_247
42	53	ACAGGCGTTCCC	Klf4	0.0202695	0.0730687754482108	-	compaction:Lama1_chr17_7784__del_6__ndel_247
5	16	ACCCTATCTCGA	Gata4/6	0.437494	0.628634760172735	-	compaction:Lama1_chr17_7784__del_6__ndel_45
16	27	AGGAATGCCCCC	Klf4	0.0210872	0.0760164721197618	+	compaction:Lama1_chr17_7784__del_6__ndel_45
24	35	CCCCATTGTCTA	Sox17	0.182089	0.905306080729058	-	compaction:Lama1_chr17_7784__del_6__ndel_45
31	42	GTCTATTGTCTT	Sox17	0.259961	1.29246837564272	-	compaction:Lama1_chr17_7784__del_6__ndel_45
48	59	CTACATTGTCAA	Sox17	0.0466049	0.231709215613078	-	compaction:Lama1_chr17_7784__del_6__ndel_45
75	86	CCACATTGATAT	Sox17	0.0131178	0.0652187891953256	-	compaction:Lama1_chr17_7784__del_6__ndel_45
76	89	CACATTGATATTTG	Foxa2	0.013414	0.0595344214117355	-	compaction:Lama1_chr17_7784__del_6__ndel_45
78	89	CATTGATATTTG	Gata4/6	0.0789098	0.11338542516761	+	compaction:Lama1_chr17_7784__del_6__ndel_45
82	95	GATATTTGTATAGA	Foxa2	0.157816	0.700423754995859	-	compaction:Lama1_chr17_7784__del_6__ndel_45
86	99	TTTGTATAGATAAC	Foxa2	0.0113114	0.0502025983566949	-	compaction:Lama1_chr17_7784__del_6__ndel_45
90	101	TATAGATAACAC	Gata4/6	0.40318	1.1689798395254	+	compaction:Lama1_chr17_7784__del_6__ndel_45
93	106	AGATAACACACAGG	Foxa2	0.0146414	0.0649819052972853	+	compaction:Lama1_chr17_7784__del_6__ndel_45
94	105	GATAACACACAG	Klf4	0.0141695	0.0510791096826968	+	compaction:Lama1_chr17_7784__del_6__ndel_45
94	105	GATAACACACAG	Jun_Atf3	0.0232171	0.0579877341372373	-	compaction:Lama1_chr17_7784__del_6__ndel_45
108	121	TGTGTTTGTCCTTG	Foxa2	0.0694316	0.308153431764653	-	compaction:Lama1_chr17_7784__del_6__ndel_45
108	119	TGTGTTTGTCCT	Sox17	0.0109681	0.0545309580701985	-	compaction:Lama1_chr17_7784__del_6__ndel_45
123	134	TGTGAGGGACAG	Jun_Atf3	0.0575758	0.143803066840335	-	compaction:Lama1_chr17_7784__del_6__ndel_45
130	141	GACAGAGTCAGA	Jun_Atf3	0.0516396	0.128976633419044	+	compaction:Lama1_chr17_7784__del_6__ndel_45
136	147	GTCAGATATAAG	Gata4/6	0.141479	0.203291055956146	+	compaction:Lama1_chr17_7784__del_6__ndel_45
145	156	AAGGGAGAAAGC	Klf4	0.014721	0.0530671917596937	-	compaction:Lama1_chr17_7784__del_6__ndel_45
162	173	TCCTGATAAGCT	Gata4/6	0.62787	0.902185874251201	+	compaction:Lama1_chr17_7784__del_6__ndel_45
176	187	GGTGACCTTGCT	Jun_Atf3	0.0572194	0.142912911375333	-	compaction:Lama1_chr17_7784__del_6__ndel_45
188	199	TAGGGTGGGTCT	Klf4	0.20516	0.73957374236932	-	compaction:Lama1_chr17_7784__del_6__ndel_45
210	223	GATGTTGATTAGAG	Foxa2	0.0300336	0.133296033913188	-	compaction:Lama1_chr17_7784__del_6__ndel_45
212	223	TGTTGATTAGAG	Gata4/6	0.194879	0.28002147098635	+	compaction:Lama1_chr17_7784__del_6__ndel_45
225	236	TGGACAAAGAAA	Sox17	0.0290802	0.144580298034572	+	compaction:Lama1_chr17_7784__del_6__ndel_45
240	251	CTGTGAGTCAGG	Jun_Atf3	0.111773	0.279167639701833	+	compaction:Lama1_chr17_7784__del_6__ndel_45
241	252	TGTGAGTCAGGG	Jun_Atf3	0.0625653	0.156264993587334	-	compaction:Lama1_chr17_7784__del_6__ndel_45
4	15	GTCTATTGTCTT	Sox17	0.259961	1.29246837564272	-	compaction:Lama1_chr17_7784__del_70__ndel_162
19	30	TTCTATTGTCAA	Sox17	0.135124	0.671806527865128	-	compaction:Lama1_chr17_7784__del_70__ndel_162
39	50	ACCCATTGTTTT	Sox17	0.753167	3.74457910639557	-	compaction:Lama1_chr17_7784__del_70__ndel_162
49	62	TTTAAGTAAACACA	Foxa2	0.358877	1.59277877985533	+	compaction:Lama1_chr17_7784__del_70__ndel_162
60	71	ACAGGCGTTTCC	Klf4	0.0241679	0.0871219743039944	-	compaction:Lama1_chr17_7784__del_70__ndel_162
82	93	GACAGAGTCAGA	Jun_Atf3	0.0516396	0.128976633419044	+	compaction:Lama1_chr17_7784__del_70__ndel_162
88	99	GTCAGATATGGG	Gata4/6	0.257711	0.370304718873575	+	compaction:Lama1_chr17_7784__del_70__ndel_162
106	117	GGTCGATAAGTT	Gata4/6	0.321784	0.462371158615714	+	compaction:Lama1_chr17_7784__del_70__ndel_162
119	130	GGTGACCTTCAG	Jun_Atf3	0.065509	0.163617268116874	-	compaction:Lama1_chr17_7784__del_70__ndel_162
4	15	GTCTATTGTCTT	Sox17	0.259961	1.29246837564272	-	compaction:Lama1_chr17_7784__del_70__ndel_223
19	30	TTCTATTGTAAT	Sox17	0.168292	0.836710459929236	-	compaction:Lama1_chr17_7784__del_70__ndel_223
20	31	TCTATTGTAATC	Jun_Atf3	0.0203823	0.0509074515553369	+	compaction:Lama1_chr17_7784__del_70__ndel_223
24	35	TTGTAATCCTGG	Gata4/6	0.0545036	0.0783161769408281	-	compaction:Lama1_chr17_7784__del_70__ndel_223
37	48	ACCCATTGTTTT	Sox17	0.753167	3.74457910639557	-	compaction:Lama1_chr17_7784__del_70__ndel_223
47	60	TTTAAGTAAACACA	Foxa2	0.358877	1.59277877985533	+	compaction:Lama1_chr17_7784__del_70__ndel_223
58	69	ACAGGCGTTTCC	Klf4	0.0241679	0.0871219743039944	-	compaction:Lama1_chr17_7784__del_70__ndel_223
4	15	GTCTATTGTCTT	Sox17	0.259961	1.29246837564272	-	compaction:Lama1_chr17_7784__del_70__ndel_224
19	30	TTCTATTGTAAT	Sox17	0.168292	0.836710459929236	-	compaction:Lama1_chr17_7784__del_70__ndel_224
20	31	TCTATTGTAATC	Jun_Atf3	0.0203823	0.0509074515553369	+	compaction:Lama1_chr17_7784__del_70__ndel_224
24	35	TTGTAATCCTGG	Gata4/6	0.0545036	0.0783161769408281	-	compaction:Lama1_chr17_7784__del_70__ndel_224
37	48	ACCCATTGTTTT	Sox17	0.753167	3.74457910639557	-	compaction:Lama1_chr17_7784__del_70__ndel_224
47	60	TTTAAGTAAACACA	Foxa2	0.358877	1.59277877985533	+	compaction:Lama1_chr17_7784__del_70__ndel_224
58	69	ACAGGCGTTTCC	Klf4	0.0241679	0.0871219743039944	-	compaction:Lama1_chr17_7784__del_70__ndel_224
5	16	GTCTATTGTCTT	Sox17	0.259961	1.29246837564272	-	compaction:Lama1_chr17_7784__del_71__ndel_154
20	31	TTCTATTGTCAA	Sox17	0.135124	0.671806527865128	-	compaction:Lama1_chr17_7784__del_71__ndel_154
40	51	ACCCATTGTATT	Sox17	0.288108	1.43240901046569	-	compaction:Lama1_chr17_7784__del_71__ndel_154
46	59	TGTATTTGTAAGAT	Foxa2	0.0298687	0.132564169734658	-	compaction:Lama1_chr17_7784__del_71__ndel_154
53	64	GTAAGATAACAC	Gata4/6	0.536436	0.770804436650608	+	compaction:Lama1_chr17_7784__del_71__ndel_154
56	69	AGATAACACACAGG	Foxa2	0.0146414	0.0649819052972853	+	compaction:Lama1_chr17_7784__del_71__ndel_154
57	68	GATAACACACAG	Klf4	0.0141695	0.0510791096826968	+	compaction:Lama1_chr17_7784__del_71__ndel_154
57	68	GATAACACACAG	Jun_Atf3	0.0232171	0.0579877341372373	-	compaction:Lama1_chr17_7784__del_71__ndel_154
65	76	ACAGGCGTGTTT	Klf4	0.0341562	0.123128429806565	-	compaction:Lama1_chr17_7784__del_71__ndel_154
70	83	CGTGTTTGCCTTGC	Foxa2	0.199143	0.883842499120117	-	compaction:Lama1_chr17_7784__del_71__ndel_154
90	101	GACAGAGTCAGA	Jun_Atf3	0.0516396	0.128976633419044	+	compaction:Lama1_chr17_7784__del_71__ndel_154
96	107	GTCAGATATGGG	Gata4/6	0.257711	0.370304718873575	+	compaction:Lama1_chr17_7784__del_71__ndel_154
114	125	GGTCGATAAGTT	Gata4/6	0.321784	0.462371158615714	+	compaction:Lama1_chr17_7784__del_71__ndel_154
127	138	GGTGACCTTCAG	Jun_Atf3	0.065509	0.163617268116874	-	compaction:Lama1_chr17_7784__del_71__ndel_154
8	19	AGGAATGCCCCC	Klf4	0.0210872	0.0760164721197618	+	compaction:Lama1_chr17_7784__del_72__ndel_127
16	27	CCCCATTGTCTA	Sox17	0.182089	0.905306080729058	-	compaction:Lama1_chr17_7784__del_72__ndel_127
23	34	GTCTATTGTCTT	Sox17	0.259961	1.29246837564272	-	compaction:Lama1_chr17_7784__del_72__ndel_127
39	50	TCTCATTGTCAA	Sox17	0.101524	0.504754787713354	-	compaction:Lama1_chr17_7784__del_72__ndel_127
41	54	TCATTGTCAATGCT	Foxa2	0.0136137	0.0604207360051397	+	compaction:Lama1_chr17_7784__del_72__ndel_127
64	75	CCACATTGTATT	Sox17	0.0726108	0.36100477660156	-	compaction:Lama1_chr17_7784__del_72__ndel_127
70	83	TGTATTTGTAAGAT	Foxa2	0.0298687	0.132564169734658	-	compaction:Lama1_chr17_7784__del_72__ndel_127
77	88	GTAAGATAACAC	Gata4/6	0.536436	0.770804436650608	+	compaction:Lama1_chr17_7784__del_72__ndel_127
80	93	AGATAACACACAGG	Foxa2	0.0146414	0.0649819052972853	+	compaction:Lama1_chr17_7784__del_72__ndel_127
81	92	GATAACACACAG	Klf4	0.0141695	0.0510791096826968	+	compaction:Lama1_chr17_7784__del_72__ndel_127
81	92	GATAACACACAG	Jun_Atf3	0.0232171	0.0579877341372373	-	compaction:Lama1_chr17_7784__del_72__ndel_127
95	108	TGTGTTTGTCCTTG	Foxa2	0.0694316	0.308153431764653	-	compaction:Lama1_chr17_7784__del_72__ndel_127
95	106	TGTGTTTGTCCT	Sox17	0.0109681	0.0545309580701985	-	compaction:Lama1_chr17_7784__del_72__ndel_127
110	121	TGTGAGGGACAG	Jun_Atf3	0.0575758	0.143803066840335	-	compaction:Lama1_chr17_7784__del_72__ndel_127
117	128	GACAGAGTCAGA	Jun_Atf3	0.0516396	0.128976633419044	+	compaction:Lama1_chr17_7784__del_72__ndel_127
123	134	GTCAGATATGGG	Gata4/6	0.257711	0.370304718873575	+	compaction:Lama1_chr17_7784__del_72__ndel_127
141	152	GGTCGATAAGTT	Gata4/6	0.321784	0.462371158615714	+	compaction:Lama1_chr17_7784__del_72__ndel_127
154	165	GGTGACCTTCAG	Jun_Atf3	0.065509	0.163617268116874	-	compaction:Lama1_chr17_7784__del_72__ndel_127
4	15	GTCTATTGTCTT	Sox17	0.259961	1.29246837564272	-	compaction:Lama1_chr17_7784__del_72__ndel_160
19	30	TTCTATTGTCAA	Sox17	0.135124	0.671806527865128	-	compaction:Lama1_chr17_7784__del_72__ndel_160
39	50	ACCCATTGTTTT	Sox17	0.753167	3.74457910639557	-	compaction:Lama1_chr17_7784__del_72__ndel_160
49	62	TTTAAGTAAACACA	Foxa2	0.358877	1.59277877985533	+	compaction:Lama1_chr17_7784__del_72__ndel_160
60	71	ACAGGCGTGTTT	Klf4	0.0341562	0.123128429806565	-	compaction:Lama1_chr17_7784__del_72__ndel_160
84	95	GACAGAGTCAGA	Jun_Atf3	0.0516396	0.128976633419044	+	compaction:Lama1_chr17_7784__del_72__ndel_160
90	101	GTCAGATATGGG	Gata4/6	0.257711	0.370304718873575	+	compaction:Lama1_chr17_7784__del_72__ndel_160
108	119	GGTCGATAAGTT	Gata4/6	0.321784	0.462371158615714	+	compaction:Lama1_chr17_7784__del_72__ndel_160
121	132	GGTGACCTTCAG	Jun_Atf3	0.065509	0.163617268116874	-	compaction:Lama1_chr17_7784__del_72__ndel_160
4	15	GTCTATTGTCTT	Sox17	0.259961	1.29246837564272	-	compaction:Lama1_chr17_7784__del_72__ndel_220
19	30	TTCTATTGTAAT	Sox17	0.168292	0.836710459929236	-	compaction:Lama1_chr17_7784__del_72__ndel_220
20	31	TCTATTGTAATC	Jun_Atf3	0.0203823	0.0509074515553369	+	compaction:Lama1_chr17_7784__del_72__ndel_220
24	35	TTGTAATCCTGG	Gata4/6	0.0545036	0.0783161769408281	-	compaction:Lama1_chr17_7784__del_72__ndel_220
37	48	ACCCATTGTTTT	Sox17	0.753167	3.74457910639557	-	compaction:Lama1_chr17_7784__del_72__ndel_220
47	60	TTTAAGTAAACACA	Foxa2	0.358877	1.59277877985533	+	compaction:Lama1_chr17_7784__del_72__ndel_220
58	69	ACAGGCGTTTCC	Klf4	0.0241679	0.0871219743039944	-	compaction:Lama1_chr17_7784__del_72__ndel_220
4	15	GTCTATTGTCTT	Sox17	0.259961	1.29246837564272	-	compaction:Lama1_chr17_7784__del_74__ndel_214
19	30	TTCTATTGTAAT	Sox17	0.168292	0.836710459929236	-	compaction:Lama1_chr17_7784__del_74__ndel_214
20	31	TCTATTGTAATC	Jun_Atf3	0.0203823	0.0509074515553369	+	compaction:Lama1_chr17_7784__del_74__ndel_214
24	35	TTGTAATCCTGG	Gata4/6	0.0545036	0.0783161769408281	-	compaction:Lama1_chr17_7784__del_74__ndel_214
37	48	ACCCATTGTTTT	Sox17	0.753167	3.74457910639557	-	compaction:Lama1_chr17_7784__del_74__ndel_214
47	60	TTTAAGTAAACACA	Foxa2	0.358877	1.59277877985533	+	compaction:Lama1_chr17_7784__del_74__ndel_214
58	69	ACAGGCGTTTCC	Klf4	0.0241679	0.0871219743039944	-	compaction:Lama1_chr17_7784__del_74__ndel_214
4	15	GTCTATTGTCTT	Sox17	0.259961	1.29246837564272	-	compaction:Lama1_chr17_7784__del_74__ndel_216
19	30	TTCTATTGTAAT	Sox17	0.168292	0.836710459929236	-	compaction:Lama1_chr17_7784__del_74__ndel_216
20	31	TCTATTGTAATC	Jun_Atf3	0.0203823	0.0509074515553369	+	compaction:Lama1_chr17_7784__del_74__ndel_216
24	35	TTGTAATCCTGG	Gata4/6	0.0545036	0.0783161769408281	-	compaction:Lama1_chr17_7784__del_74__ndel_216
37	48	ACCCATTGTTTT	Sox17	0.753167	3.74457910639557	-	compaction:Lama1_chr17_7784__del_74__ndel_216
47	60	TTTAAGTAAACACA	Foxa2	0.358877	1.59277877985533	+	compaction:Lama1_chr17_7784__del_74__ndel_216
58	69	ACAGGCGTTTCC	Klf4	0.0241679	0.0871219743039944	-	compaction:Lama1_chr17_7784__del_74__ndel_216
4	15	GTCTATTGTCTT	Sox17	0.259961	1.29246837564272	-	compaction:Lama1_chr17_7784__del_74__ndel_222
19	30	TTCTATTGTAAT	Sox17	0.168292	0.836710459929236	-	compaction:Lama1_chr17_7784__del_74__ndel_222
20	31	TCTATTGTAATC	Jun_Atf3	0.0203823	0.0509074515553369	+	compaction:Lama1_chr17_7784__del_74__ndel_222
24	35	TTGTAATCCTGG	Gata4/6	0.0545036	0.0783161769408281	-	compaction:Lama1_chr17_7784__del_74__ndel_222
37	48	ACCCATTGTTTT	Sox17	0.753167	3.74457910639557	-	compaction:Lama1_chr17_7784__del_74__ndel_222
47	60	TTTAAGTAAACACA	Foxa2	0.358877	1.59277877985533	+	compaction:Lama1_chr17_7784__del_74__ndel_222
58	69	ACAGGCGTTTCC	Klf4	0.0241679	0.0871219743039944	-	compaction:Lama1_chr17_7784__del_74__ndel_222
4	15	GTCTATTGTCTT	Sox17	0.259961	1.29246837564272	-	compaction:Lama1_chr17_7784__del_75__ndel_221
19	30	TTCTATTGTAAT	Sox17	0.168292	0.836710459929236	-	compaction:Lama1_chr17_7784__del_75__ndel_221
20	31	TCTATTGTAATC	Jun_Atf3	0.0203823	0.0509074515553369	+	compaction:Lama1_chr17_7784__del_75__ndel_221
24	35	TTGTAATCCTGG	Gata4/6	0.0545036	0.0783161769408281	-	compaction:Lama1_chr17_7784__del_75__ndel_221
37	48	ACCCATTGTTTT	Sox17	0.753167	3.74457910639557	-	compaction:Lama1_chr17_7784__del_75__ndel_221
47	60	TTTAAGTAAACACA	Foxa2	0.358877	1.59277877985533	+	compaction:Lama1_chr17_7784__del_75__ndel_221
58	69	ACAGGCGTTTCC	Klf4	0.0241679	0.0871219743039944	-	compaction:Lama1_chr17_7784__del_75__ndel_221
4	15	GTCTATTGTCTT	Sox17	0.259961	1.29246837564272	-	compaction:Lama1_chr17_7784__del_76__ndel_190
19	30	TTCTATTGTCAA	Sox17	0.135124	0.671806527865128	-	compaction:Lama1_chr17_7784__del_76__ndel_190
39	50	ACCCATTGTTTT	Sox17	0.753167	3.74457910639557	-	compaction:Lama1_chr17_7784__del_76__ndel_190
49	62	TTTAAGTAAACACA	Foxa2	0.358877	1.59277877985533	+	compaction:Lama1_chr17_7784__del_76__ndel_190
60	71	ACAGGCGTTTCC	Klf4	0.0241679	0.0871219743039944	-	compaction:Lama1_chr17_7784__del_76__ndel_190
78	89	GGCAGAGTCAGA	Jun_Atf3	0.0541359	0.135211468119622	+	compaction:Lama1_chr17_7784__del_76__ndel_190
84	95	GTCAGATAGGGG	Gata4/6	0.321196	0.461526261910887	+	compaction:Lama1_chr17_7784__del_76__ndel_190
4	15	GTCTATTGTCTT	Sox17	0.259961	1.29246837564272	-	compaction:Lama1_chr17_7784__del_78__ndel_163
19	30	TTCTATTGTCAA	Sox17	0.135124	0.671806527865128	-	compaction:Lama1_chr17_7784__del_78__ndel_163
39	50	ACCCATTGTTTT	Sox17	0.753167	3.74457910639557	-	compaction:Lama1_chr17_7784__del_78__ndel_163
49	62	TTTAAGTAAACACA	Foxa2	0.358877	1.59277877985533	+	compaction:Lama1_chr17_7784__del_78__ndel_163
60	71	ACAGGCGTTTCC	Klf4	0.0241679	0.0871219743039944	-	compaction:Lama1_chr17_7784__del_78__ndel_163
74	85	GCTGAGGGACAG	Jun_Atf3	0.0364354	0.091002161699088	-	compaction:Lama1_chr17_7784__del_78__ndel_163
81	92	GACAGAGTCAGA	Jun_Atf3	0.0516396	0.128976633419044	+	compaction:Lama1_chr17_7784__del_78__ndel_163
87	98	GTCAGATATGGG	Gata4/6	0.257711	0.370304718873575	+	compaction:Lama1_chr17_7784__del_78__ndel_163
105	116	GGTCGATAAGTT	Gata4/6	0.321784	0.462371158615714	+	compaction:Lama1_chr17_7784__del_78__ndel_163
118	129	GGTGACCTTCAG	Jun_Atf3	0.065509	0.163617268116874	-	compaction:Lama1_chr17_7784__del_78__ndel_163
4	15	GTCTATTGTCTT	Sox17	0.259961	1.29246837564272	-	compaction:Lama1_chr17_7784__del_78__ndel_217
19	30	TTCTATTGTAAT	Sox17	0.168292	0.836710459929236	-	compaction:Lama1_chr17_7784__del_78__ndel_217
20	31	TCTATTGTAATC	Jun_Atf3	0.0203823	0.0509074515553369	+	compaction:Lama1_chr17_7784__del_78__ndel_217
24	35	TTGTAATCCTGG	Gata4/6	0.0545036	0.0783161769408281	-	compaction:Lama1_chr17_7784__del_78__ndel_217
37	48	ACCCATTGTTTT	Sox17	0.753167	3.74457910639557	-	compaction:Lama1_chr17_7784__del_78__ndel_217
47	60	TTTAAGTAAACACA	Foxa2	0.358877	1.59277877985533	+	compaction:Lama1_chr17_7784__del_78__ndel_217
58	69	ACAGGCGTTTCC	Klf4	0.0241679	0.0871219743039944	-	compaction:Lama1_chr17_7784__del_78__ndel_217
4	15	GTCTATTGTCTT	Sox17	0.259961	1.29246837564272	-	compaction:Lama1_chr17_7784__del_78__ndel_218
19	30	TTCTATTGTAAT	Sox17	0.168292	0.836710459929236	-	compaction:Lama1_chr17_7784__del_78__ndel_218
20	31	TCTATTGTAATC	Jun_Atf3	0.0203823	0.0509074515553369	+	compaction:Lama1_chr17_7784__del_78__ndel_218
24	35	TTGTAATCCTGG	Gata4/6	0.0545036	0.0783161769408281	-	compaction:Lama1_chr17_7784__del_78__ndel_218
37	48	ACCCATTGTTTT	Sox17	0.753167	3.74457910639557	-	compaction:Lama1_chr17_7784__del_78__ndel_218
47	60	TTTAAGTAAACACA	Foxa2	0.358877	1.59277877985533	+	compaction:Lama1_chr17_7784__del_78__ndel_218
58	69	ACAGGCGTTTCC	Klf4	0.0241679	0.0871219743039944	-	compaction:Lama1_chr17_7784__del_78__ndel_218
4	15	GTCTATTGTCTT	Sox17	0.259961	1.29246837564272	-	compaction:Lama1_chr17_7784__del_78__ndel_219
19	30	TTCTATTGTAAT	Sox17	0.168292	0.836710459929236	-	compaction:Lama1_chr17_7784__del_78__ndel_219
20	31	TCTATTGTAATC	Jun_Atf3	0.0203823	0.0509074515553369	+	compaction:Lama1_chr17_7784__del_78__ndel_219
24	35	TTGTAATCCTGG	Gata4/6	0.0545036	0.0783161769408281	-	compaction:Lama1_chr17_7784__del_78__ndel_219
37	48	ACCCATTGTTTT	Sox17	0.753167	3.74457910639557	-	compaction:Lama1_chr17_7784__del_78__ndel_219
47	60	TTTAAGTAAACACA	Foxa2	0.358877	1.59277877985533	+	compaction:Lama1_chr17_7784__del_78__ndel_219
58	69	ACAGGCGTTTCC	Klf4	0.0241679	0.0871219743039944	-	compaction:Lama1_chr17_7784__del_78__ndel_219
5	16	GTCTATTGTCTT	Sox17	0.259961	1.29246837564272	-	compaction:Lama1_chr17_7784__del_79__ndel_152
20	31	TTCTATTGTCAA	Sox17	0.135124	0.671806527865128	-	compaction:Lama1_chr17_7784__del_79__ndel_152
40	51	ACCCATTGTATT	Sox17	0.288108	1.43240901046569	-	compaction:Lama1_chr17_7784__del_79__ndel_152
46	59	TGTATTTGTAAGAT	Foxa2	0.0298687	0.132564169734658	-	compaction:Lama1_chr17_7784__del_79__ndel_152
53	64	GTAAGATAACAC	Gata4/6	0.536436	0.770804436650608	+	compaction:Lama1_chr17_7784__del_79__ndel_152
56	69	AGATAACACACAGG	Foxa2	0.0146414	0.0649819052972853	+	compaction:Lama1_chr17_7784__del_79__ndel_152
57	68	GATAACACACAG	Klf4	0.0141695	0.0510791096826968	+	compaction:Lama1_chr17_7784__del_79__ndel_152
57	68	GATAACACACAG	Jun_Atf3	0.0232171	0.0579877341372373	-	compaction:Lama1_chr17_7784__del_79__ndel_152
71	84	TGTGTTTGCCTTGC	Foxa2	0.223863	0.99355555244486	-	compaction:Lama1_chr17_7784__del_79__ndel_152
85	96	TGTGAGGGACAG	Jun_Atf3	0.0575758	0.143803066840335	-	compaction:Lama1_chr17_7784__del_79__ndel_152
92	103	GACAGAGTCAGA	Jun_Atf3	0.0516396	0.128976633419044	+	compaction:Lama1_chr17_7784__del_79__ndel_152
98	109	GTCAGATATGGG	Gata4/6	0.257711	0.370304718873575	+	compaction:Lama1_chr17_7784__del_79__ndel_152
116	127	GGTCGATAAGTT	Gata4/6	0.321784	0.462371158615714	+	compaction:Lama1_chr17_7784__del_79__ndel_152
129	140	GGTGACCTTCAG	Jun_Atf3	0.065509	0.163617268116874	-	compaction:Lama1_chr17_7784__del_79__ndel_152
4	15	GTCTATTGTCTT	Sox17	0.259961	1.29246837564272	-	compaction:Lama1_chr17_7784__del_79__ndel_183
19	30	TTCTATTGTCAA	Sox17	0.135124	0.671806527865128	-	compaction:Lama1_chr17_7784__del_79__ndel_183
39	50	ACCCATTGTTTT	Sox17	0.753167	3.74457910639557	-	compaction:Lama1_chr17_7784__del_79__ndel_183
49	62	TTTAAGTAAACACA	Foxa2	0.358877	1.59277877985533	+	compaction:Lama1_chr17_7784__del_79__ndel_183
60	71	ACAGGCGTTTCC	Klf4	0.0241679	0.0871219743039944	-	compaction:Lama1_chr17_7784__del_79__ndel_183
74	85	GCTGAGGACAGA	Jun_Atf3	0.0278334	0.069517545228964	-	compaction:Lama1_chr17_7784__del_79__ndel_183
80	91	GACAGAGTCAGA	Jun_Atf3	0.0516396	0.128976633419044	+	compaction:Lama1_chr17_7784__del_79__ndel_183
86	97	GTCAGATAGGGG	Gata4/6	0.321196	0.461526261910887	+	compaction:Lama1_chr17_7784__del_79__ndel_183
103	114	GGTCGATAAGTT	Gata4/6	0.321784	0.462371158615714	+	compaction:Lama1_chr17_7784__del_79__ndel_183
8	19	CCCCATTGTCTA	Sox17	0.182089	0.905306080729058	-	compaction:Lama1_chr17_7784__del_7__ndel_137
15	26	GTCTATTGTCTT	Sox17	0.259961	1.29246837564272	-	compaction:Lama1_chr17_7784__del_7__ndel_137
31	42	TCTCATTGTCAA	Sox17	0.101524	0.504754787713354	-	compaction:Lama1_chr17_7784__del_7__ndel_137
33	46	TCATTGTCAATGCT	Foxa2	0.0136137	0.0604207360051397	+	compaction:Lama1_chr17_7784__del_7__ndel_137
54	65	ACCCATTGTATT	Sox17	0.288108	1.43240901046569	-	compaction:Lama1_chr17_7784__del_7__ndel_137
60	73	TGTATTTGTAAGAT	Foxa2	0.0298687	0.132564169734658	-	compaction:Lama1_chr17_7784__del_7__ndel_137
67	78	GTAAGATAACAC	Gata4/6	0.536436	0.770804436650608	+	compaction:Lama1_chr17_7784__del_7__ndel_137
70	83	AGATAACACACAGG	Foxa2	0.0146414	0.0649819052972853	+	compaction:Lama1_chr17_7784__del_7__ndel_137
71	82	GATAACACACAG	Klf4	0.0141695	0.0510791096826968	+	compaction:Lama1_chr17_7784__del_7__ndel_137
71	82	GATAACACACAG	Jun_Atf3	0.0232171	0.0579877341372373	-	compaction:Lama1_chr17_7784__del_7__ndel_137
85	98	TGTGTTTGTCCTTG	Foxa2	0.0694316	0.308153431764653	-	compaction:Lama1_chr17_7784__del_7__ndel_137
85	96	TGTGTTTGTCCT	Sox17	0.0109681	0.0545309580701985	-	compaction:Lama1_chr17_7784__del_7__ndel_137
100	111	TGTGAGGGACAG	Jun_Atf3	0.0575758	0.143803066840335	-	compaction:Lama1_chr17_7784__del_7__ndel_137
107	118	GACAGAGTCAGA	Jun_Atf3	0.0516396	0.128976633419044	+	compaction:Lama1_chr17_7784__del_7__ndel_137
113	124	GTCAGATATGGG	Gata4/6	0.257711	0.370304718873575	+	compaction:Lama1_chr17_7784__del_7__ndel_137
131	142	GGTCGATAAGTT	Gata4/6	0.321784	0.462371158615714	+	compaction:Lama1_chr17_7784__del_7__ndel_137
144	155	GGTGACCTTCAG	Jun_Atf3	0.065509	0.163617268116874	-	compaction:Lama1_chr17_7784__del_7__ndel_137
10	21	CCTCTTGTAATC	Jun_Atf3	0.0278618	0.0695884779315624	+	compaction:Lama1_chr17_7784__del_7__ndel_243
14	25	TTGTAATCTGGA	Gata4/6	0.331596	0.476470013152725	-	compaction:Lama1_chr17_7784__del_7__ndel_243
25	36	ACCCATTGTTTT	Sox17	0.753167	3.74457910639557	-	compaction:Lama1_chr17_7784__del_7__ndel_243
35	48	TTTAAGTAAACACA	Foxa2	0.358877	1.59277877985533	+	compaction:Lama1_chr17_7784__del_7__ndel_243
46	57	ACAGGCGTTCCC	Klf4	0.0202695	0.0730687754482108	-	compaction:Lama1_chr17_7784__del_7__ndel_243
6	17	GCGCTAACCCTA	Klf4	0.0141605	0.0510466659135346	+	compaction:Lama1_chr17_7784__del_7__ndel_31
12	23	ACCCTATCTCGA	Gata4/6	0.437494	0.628634760172735	-	compaction:Lama1_chr17_7784__del_7__ndel_31
23	34	AGGAATGCCCCC	Klf4	0.0210872	0.0760164721197618	+	compaction:Lama1_chr17_7784__del_7__ndel_31
31	42	CCCCATTGTCTA	Sox17	0.182089	0.905306080729058	-	compaction:Lama1_chr17_7784__del_7__ndel_31
38	49	GTCTATTGTCTT	Sox17	0.259961	1.29246837564272	-	compaction:Lama1_chr17_7784__del_7__ndel_31
55	66	CTACATTGTCAA	Sox17	0.0466049	0.231709215613078	-	compaction:Lama1_chr17_7784__del_7__ndel_31
82	93	CCACATTGATAT	Sox17	0.0131178	0.0652187891953256	-	compaction:Lama1_chr17_7784__del_7__ndel_31
83	96	CACATTGATATTTG	Foxa2	0.013414	0.0595344214117355	-	compaction:Lama1_chr17_7784__del_7__ndel_31
85	96	CATTGATATTTG	Gata4/6	0.0789098	0.11338542516761	+	compaction:Lama1_chr17_7784__del_7__ndel_31
89	102	GATATTTGTATAGA	Foxa2	0.157816	0.700423754995859	-	compaction:Lama1_chr17_7784__del_7__ndel_31
93	106	TTTGTATAGATAAC	Foxa2	0.0113114	0.0502025983566949	-	compaction:Lama1_chr17_7784__del_7__ndel_31
97	108	TATAGATAACAC	Gata4/6	0.40318	1.1689798395254	+	compaction:Lama1_chr17_7784__del_7__ndel_31
100	113	AGATAACACACAGG	Foxa2	0.0146414	0.0649819052972853	+	compaction:Lama1_chr17_7784__del_7__ndel_31
101	112	GATAACACACAG	Klf4	0.0141695	0.0510791096826968	+	compaction:Lama1_chr17_7784__del_7__ndel_31
101	112	GATAACACACAG	Jun_Atf3	0.0232171	0.0579877341372373	-	compaction:Lama1_chr17_7784__del_7__ndel_31
115	128	TGTGTTTGTCCTTG	Foxa2	0.0694316	0.308153431764653	-	compaction:Lama1_chr17_7784__del_7__ndel_31
115	126	TGTGTTTGTCCT	Sox17	0.0109681	0.0545309580701985	-	compaction:Lama1_chr17_7784__del_7__ndel_31
130	141	TGTGAGGGACAG	Jun_Atf3	0.0575758	0.143803066840335	-	compaction:Lama1_chr17_7784__del_7__ndel_31
137	148	GACAGAGTCAGA	Jun_Atf3	0.0516396	0.128976633419044	+	compaction:Lama1_chr17_7784__del_7__ndel_31
143	154	GTCAGATATAAG	Gata4/6	0.141479	0.203291055956146	+	compaction:Lama1_chr17_7784__del_7__ndel_31
152	163	AAGGGAGAAAGC	Klf4	0.014721	0.0530671917596937	-	compaction:Lama1_chr17_7784__del_7__ndel_31
169	180	TCCTGATAAGCT	Gata4/6	0.62787	0.902185874251201	+	compaction:Lama1_chr17_7784__del_7__ndel_31
183	194	GGTGACCTTGCT	Jun_Atf3	0.0572194	0.142912911375333	-	compaction:Lama1_chr17_7784__del_7__ndel_31
195	206	TAGGGTGGGTCT	Klf4	0.20516	0.73957374236932	-	compaction:Lama1_chr17_7784__del_7__ndel_31
217	230	GATGTTGATTAGAG	Foxa2	0.0300336	0.133296033913188	-	compaction:Lama1_chr17_7784__del_7__ndel_31
219	230	TGTTGATTAGAG	Gata4/6	0.194879	0.28002147098635	+	compaction:Lama1_chr17_7784__del_7__ndel_31
232	243	TGGACAAAGAAA	Sox17	0.0290802	0.144580298034572	+	compaction:Lama1_chr17_7784__del_7__ndel_31
249	260	CTGTGAGTCAGG	Jun_Atf3	0.111773	0.279167639701833	+	compaction:Lama1_chr17_7784__del_7__ndel_31
250	261	TGTGAGTCAGGA	Jun_Atf3	0.0598836	0.149567098215568	-	compaction:Lama1_chr17_7784__del_7__ndel_31
8	19	AGGAATGCCCCC	Klf4	0.0210872	0.0760164721197618	+	compaction:Lama1_chr17_7784__del_81__ndel_126
16	27	CCCCATTGTCTA	Sox17	0.182089	0.905306080729058	-	compaction:Lama1_chr17_7784__del_81__ndel_126
23	34	GTCTATTGTCTT	Sox17	0.259961	1.29246837564272	-	compaction:Lama1_chr17_7784__del_81__ndel_126
39	50	TCTCATTGTCAA	Sox17	0.101524	0.504754787713354	-	compaction:Lama1_chr17_7784__del_81__ndel_126
41	54	TCATTGTCAATGCT	Foxa2	0.0136137	0.0604207360051397	+	compaction:Lama1_chr17_7784__del_81__ndel_126
64	75	CCACATTGATAT	Sox17	0.0131178	0.0652187891953256	-	compaction:Lama1_chr17_7784__del_81__ndel_126
65	78	CACATTGATATTTG	Foxa2	0.013414	0.0595344214117355	-	compaction:Lama1_chr17_7784__del_81__ndel_126
67	78	CATTGATATTTG	Gata4/6	0.0789098	0.11338542516761	+	compaction:Lama1_chr17_7784__del_81__ndel_126
71	84	GATATTTGTAAGAT	Foxa2	0.0365798	0.162349577184807	-	compaction:Lama1_chr17_7784__del_81__ndel_126
78	89	GTAAGATAACAC	Gata4/6	0.536436	0.770804436650608	+	compaction:Lama1_chr17_7784__del_81__ndel_126
81	94	AGATAACACACAGG	Foxa2	0.0146414	0.0649819052972853	+	compaction:Lama1_chr17_7784__del_81__ndel_126
82	93	GATAACACACAG	Klf4	0.0141695	0.0510791096826968	+	compaction:Lama1_chr17_7784__del_81__ndel_126
82	93	GATAACACACAG	Jun_Atf3	0.0232171	0.0579877341372373	-	compaction:Lama1_chr17_7784__del_81__ndel_126
96	109	TGTGTTTGTCCTTG	Foxa2	0.0694316	0.308153431764653	-	compaction:Lama1_chr17_7784__del_81__ndel_126
96	107	TGTGTTTGTCCT	Sox17	0.0109681	0.0545309580701985	-	compaction:Lama1_chr17_7784__del_81__ndel_126
111	122	TGTGAGGGACAG	Jun_Atf3	0.0575758	0.143803066840335	-	compaction:Lama1_chr17_7784__del_81__ndel_126
118	129	GACAGAGTCAGA	Jun_Atf3	0.0516396	0.128976633419044	+	compaction:Lama1_chr17_7784__del_81__ndel_126
124	135	GTCAGATATGGG	Gata4/6	0.257711	0.370304718873575	+	compaction:Lama1_chr17_7784__del_81__ndel_126
142	153	GGTCGATAAGTT	Gata4/6	0.321784	0.462371158615714	+	compaction:Lama1_chr17_7784__del_81__ndel_126
155	166	GGTGACCTTCAG	Jun_Atf3	0.065509	0.163617268116874	-	compaction:Lama1_chr17_7784__del_81__ndel_126
4	15	GTCTATTGTCTT	Sox17	0.259961	1.29246837564272	-	compaction:Lama1_chr17_7784__del_81__ndel_184
19	30	TTCTATTGTCAA	Sox17	0.135124	0.671806527865128	-	compaction:Lama1_chr17_7784__del_81__ndel_184
39	50	ACCCATTGTTTT	Sox17	0.753167	3.74457910639557	-	compaction:Lama1_chr17_7784__del_81__ndel_184
49	62	TTTAAGTAAACACA	Foxa2	0.358877	1.59277877985533	+	compaction:Lama1_chr17_7784__del_81__ndel_184
60	71	ACAGGCGTTTCC	Klf4	0.0241679	0.0871219743039944	-	compaction:Lama1_chr17_7784__del_81__ndel_184
74	85	GCTGAGGCAGAG	Jun_Atf3	0.0569704	0.14229100141241	-	compaction:Lama1_chr17_7784__del_81__ndel_184
79	90	GGCAGAGTCAGA	Jun_Atf3	0.0541359	0.135211468119622	+	compaction:Lama1_chr17_7784__del_81__ndel_184
85	96	GTCAGATAGGGG	Gata4/6	0.321196	0.461526261910887	+	compaction:Lama1_chr17_7784__del_81__ndel_184
102	113	GGTCGATAAGTT	Gata4/6	0.321784	0.462371158615714	+	compaction:Lama1_chr17_7784__del_81__ndel_184
4	15	GTCTATTGTCTT	Sox17	0.259961	1.29246837564272	-	compaction:Lama1_chr17_7784__del_81__ndel_215
19	30	TTCTATTGTAAT	Sox17	0.168292	0.836710459929236	-	compaction:Lama1_chr17_7784__del_81__ndel_215
20	31	TCTATTGTAATC	Jun_Atf3	0.0203823	0.0509074515553369	+	compaction:Lama1_chr17_7784__del_81__ndel_215
24	35	TTGTAATCCTGG	Gata4/6	0.0545036	0.0783161769408281	-	compaction:Lama1_chr17_7784__del_81__ndel_215
37	48	ACCCATTGTTTT	Sox17	0.753167	3.74457910639557	-	compaction:Lama1_chr17_7784__del_81__ndel_215
47	60	TTTAAGTAAACACA	Foxa2	0.358877	1.59277877985533	+	compaction:Lama1_chr17_7784__del_81__ndel_215
58	69	ACAGGCGTTTCC	Klf4	0.0241679	0.0871219743039944	-	compaction:Lama1_chr17_7784__del_81__ndel_215
4	15	GTCTATTGTCTT	Sox17	0.259961	1.29246837564272	-	compaction:Lama1_chr17_7784__del_82__ndel_200
19	30	TTCTATTGTCAA	Sox17	0.135124	0.671806527865128	-	compaction:Lama1_chr17_7784__del_82__ndel_200
39	50	ACCCATTGTTTT	Sox17	0.753167	3.74457910639557	-	compaction:Lama1_chr17_7784__del_82__ndel_200
49	62	TTTAAGTAAACACA	Foxa2	0.358877	1.59277877985533	+	compaction:Lama1_chr17_7784__del_82__ndel_200
60	71	ACAGGCGTTTCC	Klf4	0.0241679	0.0871219743039944	-	compaction:Lama1_chr17_7784__del_82__ndel_200
77	88	AGGCAAGTCAGA	Jun_Atf3	0.0664666	0.166008998962235	+	compaction:Lama1_chr17_7784__del_82__ndel_200
83	94	GTCAGATAGGGG	Gata4/6	0.321196	0.461526261910887	+	compaction:Lama1_chr17_7784__del_82__ndel_200
4	15	GTCTATTGTCTT	Sox17	0.259961	1.29246837564272	-	compaction:Lama1_chr17_7784__del_84__ndel_213
19	30	TTCTATTGTAAT	Sox17	0.168292	0.836710459929236	-	compaction:Lama1_chr17_7784__del_84__ndel_213
20	31	TCTATTGTAATC	Jun_Atf3	0.0203823	0.0509074515553369	+	compaction:Lama1_chr17_7784__del_84__ndel_213
24	35	TTGTAATCCTGG	Gata4/6	0.0545036	0.0783161769408281	-	compaction:Lama1_chr17_7784__del_84__ndel_213
37	48	ACCCATTGTTTT	Sox17	0.753167	3.74457910639557	-	compaction:Lama1_chr17_7784__del_84__ndel_213
47	60	TTTAAGTAAACACA	Foxa2	0.358877	1.59277877985533	+	compaction:Lama1_chr17_7784__del_84__ndel_213
58	69	ACAGGCGTTTCC	Klf4	0.0241679	0.0871219743039944	-	compaction:Lama1_chr17_7784__del_84__ndel_213
18	29	ACTGACACCCTA	Klf4	0.028203	0.10166795796472	+	compaction:Lama1_chr17_7784__del_85__ndel_13
18	29	ACTGACACCCTA	Jun_Atf3	0.055084	0.137579471476437	-	compaction:Lama1_chr17_7784__del_85__ndel_13
24	35	ACCCTATCTCTA	Gata4/6	0.285714	0.828398992683566	-	compaction:Lama1_chr17_7784__del_85__ndel_13
37	48	AGGAATGCCCCC	Klf4	0.0210872	0.0760164721197618	+	compaction:Lama1_chr17_7784__del_85__ndel_13
45	56	CCCCATTGTCTA	Sox17	0.182089	0.905306080729058	-	compaction:Lama1_chr17_7784__del_85__ndel_13
52	63	GTCTATTGTCTT	Sox17	0.259961	1.29246837564272	-	compaction:Lama1_chr17_7784__del_85__ndel_13
69	80	CTACATTGTCAA	Sox17	0.0466049	0.231709215613078	-	compaction:Lama1_chr17_7784__del_85__ndel_13
96	107	CCACATTGATAT	Sox17	0.0131178	0.0652187891953256	-	compaction:Lama1_chr17_7784__del_85__ndel_13
97	110	CACATTGATATTTG	Foxa2	0.013414	0.0595344214117355	-	compaction:Lama1_chr17_7784__del_85__ndel_13
99	110	CATTGATATTTG	Gata4/6	0.0789098	0.11338542516761	+	compaction:Lama1_chr17_7784__del_85__ndel_13
103	116	GATATTTGTATAGA	Foxa2	0.157816	0.700423754995859	-	compaction:Lama1_chr17_7784__del_85__ndel_13
107	120	TTTGTATAGATAAC	Foxa2	0.0113114	0.0502025983566949	-	compaction:Lama1_chr17_7784__del_85__ndel_13
111	122	TATAGATAACAC	Gata4/6	0.40318	1.1689798395254	+	compaction:Lama1_chr17_7784__del_85__ndel_13
114	127	AGATAACACACAGG	Foxa2	0.0146414	0.0649819052972853	+	compaction:Lama1_chr17_7784__del_85__ndel_13
115	126	GATAACACACAG	Klf4	0.0141695	0.0510791096826968	+	compaction:Lama1_chr17_7784__del_85__ndel_13
115	126	GATAACACACAG	Jun_Atf3	0.0232171	0.0579877341372373	-	compaction:Lama1_chr17_7784__del_85__ndel_13
129	142	TGTGTTTGTCCTTG	Foxa2	0.0694316	0.308153431764653	-	compaction:Lama1_chr17_7784__del_85__ndel_13
129	140	TGTGTTTGTCCT	Sox17	0.0109681	0.0545309580701985	-	compaction:Lama1_chr17_7784__del_85__ndel_13
144	155	TGTGAGGGACAG	Jun_Atf3	0.0575758	0.143803066840335	-	compaction:Lama1_chr17_7784__del_85__ndel_13
151	162	GACAGAGTCAGA	Jun_Atf3	0.0516396	0.128976633419044	+	compaction:Lama1_chr17_7784__del_85__ndel_13
157	168	GTCAGATATAAG	Gata4/6	0.141479	0.203291055956146	+	compaction:Lama1_chr17_7784__del_85__ndel_13
166	177	AAGGGAGAAAGC	Klf4	0.014721	0.0530671917596937	-	compaction:Lama1_chr17_7784__del_85__ndel_13
183	194	TCCTGATAAGCT	Gata4/6	0.62787	0.902185874251201	+	compaction:Lama1_chr17_7784__del_85__ndel_13
197	208	GGTGACCTTGCT	Jun_Atf3	0.0572194	0.142912911375333	-	compaction:Lama1_chr17_7784__del_85__ndel_13
209	220	TAGGGTGGGTCT	Klf4	0.20516	0.73957374236932	-	compaction:Lama1_chr17_7784__del_85__ndel_13
232	245	GATGTTGATTAGAG	Foxa2	0.0300336	0.133296033913188	-	compaction:Lama1_chr17_7784__del_85__ndel_13
234	245	TGTTGATTAGAG	Gata4/6	0.194879	0.28002147098635	+	compaction:Lama1_chr17_7784__del_85__ndel_13
247	258	TGGACAAAGAAA	Sox17	0.0290802	0.144580298034572	+	compaction:Lama1_chr17_7784__del_85__ndel_13
264	275	CTGTGAGTCAGG	Jun_Atf3	0.111773	0.279167639701833	+	compaction:Lama1_chr17_7784__del_85__ndel_13
265	276	TGTGAGTCAGGA	Jun_Atf3	0.0598836	0.149567098215568	-	compaction:Lama1_chr17_7784__del_85__ndel_13
274	285	GGAGGTTGGGCA	Klf4	0.0179925	0.0648605018501657	-	compaction:Lama1_chr17_7784__del_85__ndel_13
5	16	GTCTATTGTCTT	Sox17	0.259961	1.29246837564272	-	compaction:Lama1_chr17_7784__del_87__ndel_153
20	31	TTCTATTGTCAA	Sox17	0.135124	0.671806527865128	-	compaction:Lama1_chr17_7784__del_87__ndel_153
40	51	ACCCATTGTATT	Sox17	0.288108	1.43240901046569	-	compaction:Lama1_chr17_7784__del_87__ndel_153
46	59	TGTATTTGTAAGAT	Foxa2	0.0298687	0.132564169734658	-	compaction:Lama1_chr17_7784__del_87__ndel_153
53	64	GTAAGATAACAC	Gata4/6	0.536436	0.770804436650608	+	compaction:Lama1_chr17_7784__del_87__ndel_153
56	69	AGATAACACACAGG	Foxa2	0.0146414	0.0649819052972853	+	compaction:Lama1_chr17_7784__del_87__ndel_153
57	68	GATAACACACAG	Klf4	0.0141695	0.0510791096826968	+	compaction:Lama1_chr17_7784__del_87__ndel_153
57	68	GATAACACACAG	Jun_Atf3	0.0232171	0.0579877341372373	-	compaction:Lama1_chr17_7784__del_87__ndel_153
71	84	TGTGTTTGCCTTGC	Foxa2	0.223863	0.99355555244486	-	compaction:Lama1_chr17_7784__del_87__ndel_153
91	102	GACAGAGTCAGA	Jun_Atf3	0.0516396	0.128976633419044	+	compaction:Lama1_chr17_7784__del_87__ndel_153
97	108	GTCAGATATGGG	Gata4/6	0.257711	0.370304718873575	+	compaction:Lama1_chr17_7784__del_87__ndel_153
115	126	GGTCGATAAGTT	Gata4/6	0.321784	0.462371158615714	+	compaction:Lama1_chr17_7784__del_87__ndel_153
128	139	GGTGACCTTCAG	Jun_Atf3	0.065509	0.163617268116874	-	compaction:Lama1_chr17_7784__del_87__ndel_153
13	24	ACCCTATCTCGA	Gata4/6	0.437494	0.628634760172735	-	compaction:Lama1_chr17_7784__del_8__ndel_30
24	35	AGGAATGCCCCC	Klf4	0.0210872	0.0760164721197618	+	compaction:Lama1_chr17_7784__del_8__ndel_30
32	43	CCCCATTGTCTA	Sox17	0.182089	0.905306080729058	-	compaction:Lama1_chr17_7784__del_8__ndel_30
39	50	GTCTATTGTCTT	Sox17	0.259961	1.29246837564272	-	compaction:Lama1_chr17_7784__del_8__ndel_30
56	67	CTACATTGTCAA	Sox17	0.0466049	0.231709215613078	-	compaction:Lama1_chr17_7784__del_8__ndel_30
83	94	CCACATTGATAT	Sox17	0.0131178	0.0652187891953256	-	compaction:Lama1_chr17_7784__del_8__ndel_30
84	97	CACATTGATATTTG	Foxa2	0.013414	0.0595344214117355	-	compaction:Lama1_chr17_7784__del_8__ndel_30
86	97	CATTGATATTTG	Gata4/6	0.0789098	0.11338542516761	+	compaction:Lama1_chr17_7784__del_8__ndel_30
90	103	GATATTTGTATAGA	Foxa2	0.157816	0.700423754995859	-	compaction:Lama1_chr17_7784__del_8__ndel_30
94	107	TTTGTATAGATAAC	Foxa2	0.0113114	0.0502025983566949	-	compaction:Lama1_chr17_7784__del_8__ndel_30
98	109	TATAGATAACAC	Gata4/6	0.40318	1.1689798395254	+	compaction:Lama1_chr17_7784__del_8__ndel_30
101	114	AGATAACACACAGG	Foxa2	0.0146414	0.0649819052972853	+	compaction:Lama1_chr17_7784__del_8__ndel_30
102	113	GATAACACACAG	Klf4	0.0141695	0.0510791096826968	+	compaction:Lama1_chr17_7784__del_8__ndel_30
102	113	GATAACACACAG	Jun_Atf3	0.0232171	0.0579877341372373	-	compaction:Lama1_chr17_7784__del_8__ndel_30
116	129	TGTGTTTGTCCTTG	Foxa2	0.0694316	0.308153431764653	-	compaction:Lama1_chr17_7784__del_8__ndel_30
116	127	TGTGTTTGTCCT	Sox17	0.0109681	0.0545309580701985	-	compaction:Lama1_chr17_7784__del_8__ndel_30
131	142	TGTGAGGGACAG	Jun_Atf3	0.0575758	0.143803066840335	-	compaction:Lama1_chr17_7784__del_8__ndel_30
138	149	GACAGAGTCAGA	Jun_Atf3	0.0516396	0.128976633419044	+	compaction:Lama1_chr17_7784__del_8__ndel_30
144	155	GTCAGATATAAG	Gata4/6	0.141479	0.203291055956146	+	compaction:Lama1_chr17_7784__del_8__ndel_30
153	164	AAGGGAGAAAGC	Klf4	0.014721	0.0530671917596937	-	compaction:Lama1_chr17_7784__del_8__ndel_30
170	181	TCCTGATAAGCT	Gata4/6	0.62787	0.902185874251201	+	compaction:Lama1_chr17_7784__del_8__ndel_30
184	195	GGTGACCTTGCT	Jun_Atf3	0.0572194	0.142912911375333	-	compaction:Lama1_chr17_7784__del_8__ndel_30
196	207	TAGGGTGGGTCT	Klf4	0.20516	0.73957374236932	-	compaction:Lama1_chr17_7784__del_8__ndel_30
218	231	GATGTTGATTAGAG	Foxa2	0.0300336	0.133296033913188	-	compaction:Lama1_chr17_7784__del_8__ndel_30
220	231	TGTTGATTAGAG	Gata4/6	0.194879	0.28002147098635	+	compaction:Lama1_chr17_7784__del_8__ndel_30
233	244	TGGACAAAGAAA	Sox17	0.0290802	0.144580298034572	+	compaction:Lama1_chr17_7784__del_8__ndel_30
250	261	CTGTGAGTCAGG	Jun_Atf3	0.111773	0.279167639701833	+	compaction:Lama1_chr17_7784__del_8__ndel_30
251	262	TGTGAGTCAGGA	Jun_Atf3	0.0598836	0.149567098215568	-	compaction:Lama1_chr17_7784__del_8__ndel_30
4	15	GTCTATTGTCTT	Sox17	0.259961	1.29246837564272	-	compaction:Lama1_chr17_7784__del_91__ndel_210
19	30	TTCTATTGTCAA	Sox17	0.135124	0.671806527865128	-	compaction:Lama1_chr17_7784__del_91__ndel_210
39	50	ACCCATTGTTTT	Sox17	0.753167	3.74457910639557	-	compaction:Lama1_chr17_7784__del_91__ndel_210
49	62	TTTAAGTAAACACA	Foxa2	0.358877	1.59277877985533	+	compaction:Lama1_chr17_7784__del_91__ndel_210
60	71	ACAGGCGTTTCC	Klf4	0.0241679	0.0871219743039944	-	compaction:Lama1_chr17_7784__del_91__ndel_210
77	88	AGGCAAGTCAGA	Jun_Atf3	0.0664666	0.166008998962235	+	compaction:Lama1_chr17_7784__del_91__ndel_210
18	29	ACTGACACCCTA	Klf4	0.028203	0.10166795796472	+	compaction:Lama1_chr17_7784__del_92__ndel_12
18	29	ACTGACACCCTA	Jun_Atf3	0.055084	0.137579471476437	-	compaction:Lama1_chr17_7784__del_92__ndel_12
24	35	ACCCTATCTCTA	Gata4/6	0.285714	0.828398992683566	-	compaction:Lama1_chr17_7784__del_92__ndel_12
37	48	AGGAATGCCCCC	Klf4	0.0210872	0.0760164721197618	+	compaction:Lama1_chr17_7784__del_92__ndel_12
45	56	CCCCATTGTCTA	Sox17	0.182089	0.905306080729058	-	compaction:Lama1_chr17_7784__del_92__ndel_12
52	63	GTCTATTGTCTT	Sox17	0.259961	1.29246837564272	-	compaction:Lama1_chr17_7784__del_92__ndel_12
69	80	CTACATTGTCAA	Sox17	0.0466049	0.231709215613078	-	compaction:Lama1_chr17_7784__del_92__ndel_12
97	108	CCACATTGATAT	Sox17	0.0131178	0.0652187891953256	-	compaction:Lama1_chr17_7784__del_92__ndel_12
98	111	CACATTGATATTTG	Foxa2	0.013414	0.0595344214117355	-	compaction:Lama1_chr17_7784__del_92__ndel_12
100	111	CATTGATATTTG	Gata4/6	0.0789098	0.11338542516761	+	compaction:Lama1_chr17_7784__del_92__ndel_12
104	117	GATATTTGTATAGA	Foxa2	0.157816	0.700423754995859	-	compaction:Lama1_chr17_7784__del_92__ndel_12
108	121	TTTGTATAGATAAC	Foxa2	0.0113114	0.0502025983566949	-	compaction:Lama1_chr17_7784__del_92__ndel_12
112	123	TATAGATAACAC	Gata4/6	0.40318	1.1689798395254	+	compaction:Lama1_chr17_7784__del_92__ndel_12
115	128	AGATAACACACAGG	Foxa2	0.0146414	0.0649819052972853	+	compaction:Lama1_chr17_7784__del_92__ndel_12
116	127	GATAACACACAG	Klf4	0.0141695	0.0510791096826968	+	compaction:Lama1_chr17_7784__del_92__ndel_12
116	127	GATAACACACAG	Jun_Atf3	0.0232171	0.0579877341372373	-	compaction:Lama1_chr17_7784__del_92__ndel_12
130	143	TGTGTTTGTCCTTG	Foxa2	0.0694316	0.308153431764653	-	compaction:Lama1_chr17_7784__del_92__ndel_12
130	141	TGTGTTTGTCCT	Sox17	0.0109681	0.0545309580701985	-	compaction:Lama1_chr17_7784__del_92__ndel_12
145	156	TGTGAGGGACAG	Jun_Atf3	0.0575758	0.143803066840335	-	compaction:Lama1_chr17_7784__del_92__ndel_12
152	163	GACAGAGTCAGA	Jun_Atf3	0.0516396	0.128976633419044	+	compaction:Lama1_chr17_7784__del_92__ndel_12
158	169	GTCAGATATAAG	Gata4/6	0.141479	0.203291055956146	+	compaction:Lama1_chr17_7784__del_92__ndel_12
167	178	AAGGGAGAAAGC	Klf4	0.014721	0.0530671917596937	-	compaction:Lama1_chr17_7784__del_92__ndel_12
184	195	TCCTGATAAGCT	Gata4/6	0.62787	0.902185874251201	+	compaction:Lama1_chr17_7784__del_92__ndel_12
198	209	GGTGACCTTGCT	Jun_Atf3	0.0572194	0.142912911375333	-	compaction:Lama1_chr17_7784__del_92__ndel_12
210	221	TAGGGTGGGTCT	Klf4	0.20516	0.73957374236932	-	compaction:Lama1_chr17_7784__del_92__ndel_12
233	246	GATGTTGATTAGAG	Foxa2	0.0300336	0.133296033913188	-	compaction:Lama1_chr17_7784__del_92__ndel_12
235	246	TGTTGATTAGAG	Gata4/6	0.194879	0.28002147098635	+	compaction:Lama1_chr17_7784__del_92__ndel_12
248	259	TGGACAAAGAAA	Sox17	0.0290802	0.144580298034572	+	compaction:Lama1_chr17_7784__del_92__ndel_12
265	276	CTGTGAGTCAGG	Jun_Atf3	0.111773	0.279167639701833	+	compaction:Lama1_chr17_7784__del_92__ndel_12
266	277	TGTGAGTCAGGA	Jun_Atf3	0.0598836	0.149567098215568	-	compaction:Lama1_chr17_7784__del_92__ndel_12
275	286	GGAGGTTGGGCA	Klf4	0.0179925	0.0648605018501657	-	compaction:Lama1_chr17_7784__del_92__ndel_12
4	15	GTCTATTGTCTT	Sox17	0.259961	1.29246837564272	-	compaction:Lama1_chr17_7784__del_92__ndel_209
19	30	TTCTATTGTCAA	Sox17	0.135124	0.671806527865128	-	compaction:Lama1_chr17_7784__del_92__ndel_209
39	50	ACCCATTGTTTT	Sox17	0.753167	3.74457910639557	-	compaction:Lama1_chr17_7784__del_92__ndel_209
49	62	TTTAAGTAAACACA	Foxa2	0.358877	1.59277877985533	+	compaction:Lama1_chr17_7784__del_92__ndel_209
60	71	ACAGGCGTTTCC	Klf4	0.0241679	0.0871219743039944	-	compaction:Lama1_chr17_7784__del_92__ndel_209
77	88	AGGCAAGTCAGA	Jun_Atf3	0.0664666	0.166008998962235	+	compaction:Lama1_chr17_7784__del_92__ndel_209
4	15	GTCTATTGTCTT	Sox17	0.259961	1.29246837564272	-	compaction:Lama1_chr17_7784__del_93__ndel_202
19	30	TTCTATTGTCAA	Sox17	0.135124	0.671806527865128	-	compaction:Lama1_chr17_7784__del_93__ndel_202
39	50	ACCCATTGTTTT	Sox17	0.753167	3.74457910639557	-	compaction:Lama1_chr17_7784__del_93__ndel_202
49	62	TTTAAGTAAACACA	Foxa2	0.358877	1.59277877985533	+	compaction:Lama1_chr17_7784__del_93__ndel_202
60	71	ACAGGCGTTTCC	Klf4	0.0241679	0.0871219743039944	-	compaction:Lama1_chr17_7784__del_93__ndel_202
77	88	AGGCAAGTCAGA	Jun_Atf3	0.0664666	0.166008998962235	+	compaction:Lama1_chr17_7784__del_93__ndel_202
83	94	GTCAGATAGGAA	Gata4/6	0.359933	0.517187424589258	+	compaction:Lama1_chr17_7784__del_93__ndel_202
4	15	GTCTATTGTCTT	Sox17	0.259961	1.29246837564272	-	compaction:Lama1_chr17_7784__del_93__ndel_208
19	30	TTCTATTGTCAA	Sox17	0.135124	0.671806527865128	-	compaction:Lama1_chr17_7784__del_93__ndel_208
39	50	ACCCATTGTTTT	Sox17	0.753167	3.74457910639557	-	compaction:Lama1_chr17_7784__del_93__ndel_208
49	62	TTTAAGTAAACACA	Foxa2	0.358877	1.59277877985533	+	compaction:Lama1_chr17_7784__del_93__ndel_208
60	71	ACAGGCGTTTCC	Klf4	0.0241679	0.0871219743039944	-	compaction:Lama1_chr17_7784__del_93__ndel_208
77	88	AGGCAAGTCAGA	Jun_Atf3	0.0664666	0.166008998962235	+	compaction:Lama1_chr17_7784__del_93__ndel_208
4	15	GTCTATTGTCTT	Sox17	0.259961	1.29246837564272	-	compaction:Lama1_chr17_7784__del_94__ndel_201
19	30	TTCTATTGTCAA	Sox17	0.135124	0.671806527865128	-	compaction:Lama1_chr17_7784__del_94__ndel_201
39	50	ACCCATTGTTTT	Sox17	0.753167	3.74457910639557	-	compaction:Lama1_chr17_7784__del_94__ndel_201
49	62	TTTAAGTAAACACA	Foxa2	0.358877	1.59277877985533	+	compaction:Lama1_chr17_7784__del_94__ndel_201
60	71	ACAGGCGTTTCC	Klf4	0.0241679	0.0871219743039944	-	compaction:Lama1_chr17_7784__del_94__ndel_201
77	88	AGGCAAGTCAGA	Jun_Atf3	0.0664666	0.166008998962235	+	compaction:Lama1_chr17_7784__del_94__ndel_201
83	94	GTCAGATAGGGA	Gata4/6	0.371187	0.533358287711916	+	compaction:Lama1_chr17_7784__del_94__ndel_201
4	15	GTCTATTGTCTT	Sox17	0.259961	1.29246837564272	-	compaction:Lama1_chr17_7784__del_94__ndel_204
19	30	TTCTATTGTCAA	Sox17	0.135124	0.671806527865128	-	compaction:Lama1_chr17_7784__del_94__ndel_204
39	50	ACCCATTGTTTT	Sox17	0.753167	3.74457910639557	-	compaction:Lama1_chr17_7784__del_94__ndel_204
49	62	TTTAAGTAAACACA	Foxa2	0.358877	1.59277877985533	+	compaction:Lama1_chr17_7784__del_94__ndel_204
60	71	ACAGGCGTTTCC	Klf4	0.0241679	0.0871219743039944	-	compaction:Lama1_chr17_7784__del_94__ndel_204
77	88	AGGCAAGTCAGA	Jun_Atf3	0.0664666	0.166008998962235	+	compaction:Lama1_chr17_7784__del_94__ndel_204
83	94	GTCAGATAGGAG	Gata4/6	0.311458	0.447533737911559	+	compaction:Lama1_chr17_7784__del_94__ndel_204
4	15	GTCTATTGTCTT	Sox17	0.259961	1.29246837564272	-	compaction:Lama1_chr17_7784__del_94__ndel_206
19	30	TTCTATTGTCAA	Sox17	0.135124	0.671806527865128	-	compaction:Lama1_chr17_7784__del_94__ndel_206
39	50	ACCCATTGTTTT	Sox17	0.753167	3.74457910639557	-	compaction:Lama1_chr17_7784__del_94__ndel_206
49	62	TTTAAGTAAACACA	Foxa2	0.358877	1.59277877985533	+	compaction:Lama1_chr17_7784__del_94__ndel_206
60	71	ACAGGCGTTTCC	Klf4	0.0241679	0.0871219743039944	-	compaction:Lama1_chr17_7784__del_94__ndel_206
77	88	AGGCAAGTCAGA	Jun_Atf3	0.0664666	0.166008998962235	+	compaction:Lama1_chr17_7784__del_94__ndel_206
83	94	GTCAGATAGGAC	Gata4/6	0.329167	0.472979785098261	+	compaction:Lama1_chr17_7784__del_94__ndel_206
4	15	GTCTATTGTCTT	Sox17	0.259961	1.29246837564272	-	compaction:Lama1_chr17_7784__del_94__ndel_207
19	30	TTCTATTGTCAA	Sox17	0.135124	0.671806527865128	-	compaction:Lama1_chr17_7784__del_94__ndel_207
39	50	ACCCATTGTTTT	Sox17	0.753167	3.74457910639557	-	compaction:Lama1_chr17_7784__del_94__ndel_207
49	62	TTTAAGTAAACACA	Foxa2	0.358877	1.59277877985533	+	compaction:Lama1_chr17_7784__del_94__ndel_207
60	71	ACAGGCGTTTCC	Klf4	0.0241679	0.0871219743039944	-	compaction:Lama1_chr17_7784__del_94__ndel_207
77	88	AGGCAAGTCAGA	Jun_Atf3	0.0664666	0.166008998962235	+	compaction:Lama1_chr17_7784__del_94__ndel_207
4	15	GTCTATTGTCTT	Sox17	0.259961	1.29246837564272	-	compaction:Lama1_chr17_7784__del_95__ndel_180
19	30	TTCTATTGTCAA	Sox17	0.135124	0.671806527865128	-	compaction:Lama1_chr17_7784__del_95__ndel_180
39	50	ACCCATTGTTTT	Sox17	0.753167	3.74457910639557	-	compaction:Lama1_chr17_7784__del_95__ndel_180
49	62	TTTAAGTAAACACA	Foxa2	0.358877	1.59277877985533	+	compaction:Lama1_chr17_7784__del_95__ndel_180
60	71	ACAGGCGTTTCC	Klf4	0.0241679	0.0871219743039944	-	compaction:Lama1_chr17_7784__del_95__ndel_180
74	85	GCTGAGGGACAG	Jun_Atf3	0.0364354	0.091002161699088	-	compaction:Lama1_chr17_7784__del_95__ndel_180
81	92	GACAGAGTCAGA	Jun_Atf3	0.0516396	0.128976633419044	+	compaction:Lama1_chr17_7784__del_95__ndel_180
87	98	GTCAGATAGGGG	Gata4/6	0.321196	0.461526261910887	+	compaction:Lama1_chr17_7784__del_95__ndel_180
104	115	GGTCGATAAGTT	Gata4/6	0.321784	0.462371158615714	+	compaction:Lama1_chr17_7784__del_95__ndel_180
4	15	GTCTATTGTCTT	Sox17	0.259961	1.29246837564272	-	compaction:Lama1_chr17_7784__del_96__ndel_205
19	30	TTCTATTGTCAA	Sox17	0.135124	0.671806527865128	-	compaction:Lama1_chr17_7784__del_96__ndel_205
39	50	ACCCATTGTTTT	Sox17	0.753167	3.74457910639557	-	compaction:Lama1_chr17_7784__del_96__ndel_205
49	62	TTTAAGTAAACACA	Foxa2	0.358877	1.59277877985533	+	compaction:Lama1_chr17_7784__del_96__ndel_205
60	71	ACAGGCGTTTCC	Klf4	0.0241679	0.0871219743039944	-	compaction:Lama1_chr17_7784__del_96__ndel_205
77	88	AGGCAAGTCAGA	Jun_Atf3	0.0664666	0.166008998962235	+	compaction:Lama1_chr17_7784__del_96__ndel_205
83	94	GTCAGATAGGAG	Gata4/6	0.311458	0.447533737911559	+	compaction:Lama1_chr17_7784__del_96__ndel_205
4	15	GTCTATTGTCTT	Sox17	0.259961	1.29246837564272	-	compaction:Lama1_chr17_7784__del_98__ndel_203
19	30	TTCTATTGTCAA	Sox17	0.135124	0.671806527865128	-	compaction:Lama1_chr17_7784__del_98__ndel_203
39	50	ACCCATTGTTTT	Sox17	0.753167	3.74457910639557	-	compaction:Lama1_chr17_7784__del_98__ndel_203
49	62	TTTAAGTAAACACA	Foxa2	0.358877	1.59277877985533	+	compaction:Lama1_chr17_7784__del_98__ndel_203
60	71	ACAGGCGTTTCC	Klf4	0.0241679	0.0871219743039944	-	compaction:Lama1_chr17_7784__del_98__ndel_203
77	88	AGGCAAGTCAGA	Jun_Atf3	0.0664666	0.166008998962235	+	compaction:Lama1_chr17_7784__del_98__ndel_203
83	94	GTCAGATAGGAA	Gata4/6	0.359933	0.517187424589258	+	compaction:Lama1_chr17_7784__del_98__ndel_203
11	22	CCCCATTGTCTA	Sox17	0.182089	0.905306080729058	-	compaction:Lama1_chr17_7784__del_9__ndel_134
18	29	GTCTATTGTCTT	Sox17	0.259961	1.29246837564272	-	compaction:Lama1_chr17_7784__del_9__ndel_134
34	45	TCTCATTGTCAA	Sox17	0.101524	0.504754787713354	-	compaction:Lama1_chr17_7784__del_9__ndel_134
36	49	TCATTGTCAATGCT	Foxa2	0.0136137	0.0604207360051397	+	compaction:Lama1_chr17_7784__del_9__ndel_134
57	68	ACCCATTGTATT	Sox17	0.288108	1.43240901046569	-	compaction:Lama1_chr17_7784__del_9__ndel_134
63	76	TGTATTTGTAAGAT	Foxa2	0.0298687	0.132564169734658	-	compaction:Lama1_chr17_7784__del_9__ndel_134
70	81	GTAAGATAACAC	Gata4/6	0.536436	0.770804436650608	+	compaction:Lama1_chr17_7784__del_9__ndel_134
73	86	AGATAACACACAGG	Foxa2	0.0146414	0.0649819052972853	+	compaction:Lama1_chr17_7784__del_9__ndel_134
74	85	GATAACACACAG	Klf4	0.0141695	0.0510791096826968	+	compaction:Lama1_chr17_7784__del_9__ndel_134
74	85	GATAACACACAG	Jun_Atf3	0.0232171	0.0579877341372373	-	compaction:Lama1_chr17_7784__del_9__ndel_134
88	101	TGTGTTTGTCCTTG	Foxa2	0.0694316	0.308153431764653	-	compaction:Lama1_chr17_7784__del_9__ndel_134
88	99	TGTGTTTGTCCT	Sox17	0.0109681	0.0545309580701985	-	compaction:Lama1_chr17_7784__del_9__ndel_134
103	114	TGTGAGGGACAG	Jun_Atf3	0.0575758	0.143803066840335	-	compaction:Lama1_chr17_7784__del_9__ndel_134
110	121	GACAGAGTCAGA	Jun_Atf3	0.0516396	0.128976633419044	+	compaction:Lama1_chr17_7784__del_9__ndel_134
116	127	GTCAGATATGGG	Gata4/6	0.257711	0.370304718873575	+	compaction:Lama1_chr17_7784__del_9__ndel_134
134	145	GGTCGATAAGTT	Gata4/6	0.321784	0.462371158615714	+	compaction:Lama1_chr17_7784__del_9__ndel_134
147	158	GGTGACCTTCAG	Jun_Atf3	0.065509	0.163617268116874	-	compaction:Lama1_chr17_7784__del_9__ndel_134
5	16	GTTCCTGTAATC	Jun_Atf3	0.0242655	0.0606062498204828	+	compaction:Lama1_chr17_7784__del_9__ndel_248
9	20	CTGTAATCTGGA	Gata4/6	0.286937	0.412299533661453	-	compaction:Lama1_chr17_7784__del_9__ndel_248
20	31	ACCCATTGTTTT	Sox17	0.753167	3.74457910639557	-	compaction:Lama1_chr17_7784__del_9__ndel_248
30	43	TTTAAGTAAACACA	Foxa2	0.358877	1.59277877985533	+	compaction:Lama1_chr17_7784__del_9__ndel_248
41	52	ACAGGCGTTCCC	Klf4	0.0202695	0.0730687754482108	-	compaction:Lama1_chr17_7784__del_9__ndel_248
15	26	CATGACATGATC	Jun_Atf3	0.119114	0.297502744271373	-	compaction:Lama1_chr17_7784__ref10__ndel_0
19	30	ACATGATCACCC	Gata4/6	0.12591	0.180919972967284	+	compaction:Lama1_chr17_7784__ref10__ndel_0
20	31	CATGATCACCCT	Jun_Atf3	0.0212912	0.0531775478015233	-	compaction:Lama1_chr17_7784__ref10__ndel_0
21	32	ATGATCACCCTA	Klf4	0.0210173	0.0757644921792684	+	compaction:Lama1_chr17_7784__ref10__ndel_0
27	38	ACCCTATCTCTA	Gata4/6	0.285714	0.828398992683566	-	compaction:Lama1_chr17_7784__ref10__ndel_0
40	51	AGGAATGCCCCC	Klf4	0.0210872	0.0760164721197618	+	compaction:Lama1_chr17_7784__ref10__ndel_0
48	59	CCCCATTGTCAT	Sox17	0.174041	0.865293211540324	-	compaction:Lama1_chr17_7784__ref10__ndel_0
49	60	CCCATTGTCATA	Jun_Atf3	0.0477412	0.119239871172225	+	compaction:Lama1_chr17_7784__ref10__ndel_0
56	67	TCATATTGTCTT	Sox17	0.0812342	0.403878406840394	-	compaction:Lama1_chr17_7784__ref10__ndel_0
57	70	CATATTGTCTTTCC	Foxa2	0.014553	0.0645895657376612	-	compaction:Lama1_chr17_7784__ref10__ndel_0
73	84	CTACATTGTCAA	Sox17	0.0466049	0.231709215613078	-	compaction:Lama1_chr17_7784__ref10__ndel_0
98	109	GGAACCATCATT	Jun_Atf3	0.0349595	0.0873159090313065	+	compaction:Lama1_chr17_7784__ref10__ndel_0
103	114	CATCATTGATAT	Sox17	0.0179961	0.0894726137186113	-	compaction:Lama1_chr17_7784__ref10__ndel_0
104	117	ATCATTGATATTGT	Foxa2	0.0182594	0.0810394225678726	-	compaction:Lama1_chr17_7784__ref10__ndel_0
106	117	CATTGATATTGT	Gata4/6	0.130432	0.187417630959168	+	compaction:Lama1_chr17_7784__ref10__ndel_0
109	120	TGATATTGTGTA	Sox17	0.0330231	0.164183521434704	-	compaction:Lama1_chr17_7784__ref10__ndel_0
113	126	ATTGTGTATAGATA	Foxa2	0.0393167	0.17449656972706	-	compaction:Lama1_chr17_7784__ref10__ndel_0
119	130	TATAGATAAGCA	Gata4/6	0.371009	1.07570326227114	+	compaction:Lama1_chr17_7784__ref10__ndel_0
123	136	GATAAGCACACAGG	Foxa2	0.0884745	0.392670207782361	+	compaction:Lama1_chr17_7784__ref10__ndel_0
138	151	TGTGTTTGTCCTTG	Foxa2	0.0694316	0.308153431764653	-	compaction:Lama1_chr17_7784__ref10__ndel_0
138	149	TGTGTTTGTCCT	Sox17	0.0109681	0.0545309580701985	-	compaction:Lama1_chr17_7784__ref10__ndel_0
153	164	TGTGAGGGACAG	Jun_Atf3	0.0575758	0.143803066840335	-	compaction:Lama1_chr17_7784__ref10__ndel_0
160	171	GACAGAGTCAGA	Jun_Atf3	0.0516396	0.128976633419044	+	compaction:Lama1_chr17_7784__ref10__ndel_0
166	177	GTCAGATATAAG	Gata4/6	0.141479	0.203291055956146	+	compaction:Lama1_chr17_7784__ref10__ndel_0
175	186	AAGGGAGAAAGC	Klf4	0.014721	0.0530671917596937	-	compaction:Lama1_chr17_7784__ref10__ndel_0
193	204	CCTTGATAAGCT	Gata4/6	0.49302	0.708420022812568	+	compaction:Lama1_chr17_7784__ref10__ndel_0
207	218	GGTGACCTTGCT	Jun_Atf3	0.0572194	0.142912911375333	-	compaction:Lama1_chr17_7784__ref10__ndel_0
219	230	TAGGGTGGGTCT	Klf4	0.20516	0.73957374236932	-	compaction:Lama1_chr17_7784__ref10__ndel_0
243	256	GATGTTGATTAGAG	Foxa2	0.0300336	0.133296033913188	-	compaction:Lama1_chr17_7784__ref10__ndel_0
245	256	TGTTGATTAGAG	Gata4/6	0.194879	0.28002147098635	+	compaction:Lama1_chr17_7784__ref10__ndel_0
258	269	TGGACAAAGATA	Sox17	0.0156132	0.0776253639683832	+	compaction:Lama1_chr17_7784__ref10__ndel_0
262	273	CAAAGATAACAG	Gata4/6	0.590328	0.848241806066483	+	compaction:Lama1_chr17_7784__ref10__ndel_0
276	287	CTGTGAGTCAGG	Jun_Atf3	0.111773	0.279167639701833	+	compaction:Lama1_chr17_7784__ref10__ndel_0
277	288	TGTGAGTCAGGA	Jun_Atf3	0.0598836	0.149567098215568	-	compaction:Lama1_chr17_7784__ref10__ndel_0
15	26	CATGACATGATC	Jun_Atf3	0.119114	0.297502744271373	-	compaction:Lama1_chr17_7784__ref1__ndel_0
19	30	ACATGATCACCC	Gata4/6	0.12591	0.180919972967284	+	compaction:Lama1_chr17_7784__ref1__ndel_0
20	31	CATGATCACCCT	Jun_Atf3	0.0212912	0.0531775478015233	-	compaction:Lama1_chr17_7784__ref1__ndel_0
21	32	ATGATCACCCTA	Klf4	0.0210173	0.0757644921792684	+	compaction:Lama1_chr17_7784__ref1__ndel_0
27	38	ACCCTATCTCTA	Gata4/6	0.285714	0.828398992683566	-	compaction:Lama1_chr17_7784__ref1__ndel_0
40	51	AGGAATGCCCCC	Klf4	0.0210872	0.0760164721197618	+	compaction:Lama1_chr17_7784__ref1__ndel_0
48	59	CCCCATTGTCAT	Sox17	0.174041	0.865293211540324	-	compaction:Lama1_chr17_7784__ref1__ndel_0
49	60	CCCATTGTCATA	Jun_Atf3	0.0477412	0.119239871172225	+	compaction:Lama1_chr17_7784__ref1__ndel_0
56	67	TCATATTGTCTT	Sox17	0.0812342	0.403878406840394	-	compaction:Lama1_chr17_7784__ref1__ndel_0
57	70	CATATTGTCTTTCC	Foxa2	0.014553	0.0645895657376612	-	compaction:Lama1_chr17_7784__ref1__ndel_0
73	84	CTACATTGTCAA	Sox17	0.0466049	0.231709215613078	-	compaction:Lama1_chr17_7784__ref1__ndel_0
98	109	GGAACCATCATT	Jun_Atf3	0.0349595	0.0873159090313065	+	compaction:Lama1_chr17_7784__ref1__ndel_0
103	114	CATCATTGATAT	Sox17	0.0179961	0.0894726137186113	-	compaction:Lama1_chr17_7784__ref1__ndel_0
104	117	ATCATTGATATTGT	Foxa2	0.0182594	0.0810394225678726	-	compaction:Lama1_chr17_7784__ref1__ndel_0
106	117	CATTGATATTGT	Gata4/6	0.130432	0.187417630959168	+	compaction:Lama1_chr17_7784__ref1__ndel_0
109	120	TGATATTGTGTA	Sox17	0.0330231	0.164183521434704	-	compaction:Lama1_chr17_7784__ref1__ndel_0
113	126	ATTGTGTATAGATA	Foxa2	0.0393167	0.17449656972706	-	compaction:Lama1_chr17_7784__ref1__ndel_0
119	130	TATAGATAAGCA	Gata4/6	0.371009	1.07570326227114	+	compaction:Lama1_chr17_7784__ref1__ndel_0
123	136	GATAAGCACACAGG	Foxa2	0.0884745	0.392670207782361	+	compaction:Lama1_chr17_7784__ref1__ndel_0
138	151	TGTGTTTGTCCTTG	Foxa2	0.0694316	0.308153431764653	-	compaction:Lama1_chr17_7784__ref1__ndel_0
138	149	TGTGTTTGTCCT	Sox17	0.0109681	0.0545309580701985	-	compaction:Lama1_chr17_7784__ref1__ndel_0
153	164	TGTGAGGGACAG	Jun_Atf3	0.0575758	0.143803066840335	-	compaction:Lama1_chr17_7784__ref1__ndel_0
160	171	GACAGAGTCAGA	Jun_Atf3	0.0516396	0.128976633419044	+	compaction:Lama1_chr17_7784__ref1__ndel_0
166	177	GTCAGATATAAG	Gata4/6	0.141479	0.203291055956146	+	compaction:Lama1_chr17_7784__ref1__ndel_0
175	186	AAGGGAGAAAGC	Klf4	0.014721	0.0530671917596937	-	compaction:Lama1_chr17_7784__ref1__ndel_0
193	204	CCTTGATAAGCT	Gata4/6	0.49302	0.708420022812568	+	compaction:Lama1_chr17_7784__ref1__ndel_0
207	218	GGTGACCTTGCT	Jun_Atf3	0.0572194	0.142912911375333	-	compaction:Lama1_chr17_7784__ref1__ndel_0
219	230	TAGGGTGGGTCT	Klf4	0.20516	0.73957374236932	-	compaction:Lama1_chr17_7784__ref1__ndel_0
243	256	GATGTTGATTAGAG	Foxa2	0.0300336	0.133296033913188	-	compaction:Lama1_chr17_7784__ref1__ndel_0
245	256	TGTTGATTAGAG	Gata4/6	0.194879	0.28002147098635	+	compaction:Lama1_chr17_7784__ref1__ndel_0
258	269	TGGACAAAGATA	Sox17	0.0156132	0.0776253639683832	+	compaction:Lama1_chr17_7784__ref1__ndel_0
262	273	CAAAGATAACAG	Gata4/6	0.590328	0.848241806066483	+	compaction:Lama1_chr17_7784__ref1__ndel_0
276	287	CTGTGAGTCAGG	Jun_Atf3	0.111773	0.279167639701833	+	compaction:Lama1_chr17_7784__ref1__ndel_0
277	288	TGTGAGTCAGGA	Jun_Atf3	0.0598836	0.149567098215568	-	compaction:Lama1_chr17_7784__ref1__ndel_0
15	26	CATGACATGATC	Jun_Atf3	0.119114	0.297502744271373	-	compaction:Lama1_chr17_7784__ref2__ndel_0
19	30	ACATGATCACCC	Gata4/6	0.12591	0.180919972967284	+	compaction:Lama1_chr17_7784__ref2__ndel_0
20	31	CATGATCACCCT	Jun_Atf3	0.0212912	0.0531775478015233	-	compaction:Lama1_chr17_7784__ref2__ndel_0
21	32	ATGATCACCCTA	Klf4	0.0210173	0.0757644921792684	+	compaction:Lama1_chr17_7784__ref2__ndel_0
27	38	ACCCTATCTCTA	Gata4/6	0.285714	0.828398992683566	-	compaction:Lama1_chr17_7784__ref2__ndel_0
40	51	AGGAATGCCCCC	Klf4	0.0210872	0.0760164721197618	+	compaction:Lama1_chr17_7784__ref2__ndel_0
48	59	CCCCATTGTCAT	Sox17	0.174041	0.865293211540324	-	compaction:Lama1_chr17_7784__ref2__ndel_0
49	60	CCCATTGTCATA	Jun_Atf3	0.0477412	0.119239871172225	+	compaction:Lama1_chr17_7784__ref2__ndel_0
56	67	TCATATTGTCTT	Sox17	0.0812342	0.403878406840394	-	compaction:Lama1_chr17_7784__ref2__ndel_0
57	70	CATATTGTCTTTCC	Foxa2	0.014553	0.0645895657376612	-	compaction:Lama1_chr17_7784__ref2__ndel_0
73	84	CTACATTGTCAA	Sox17	0.0466049	0.231709215613078	-	compaction:Lama1_chr17_7784__ref2__ndel_0
98	109	GGAACCATCATT	Jun_Atf3	0.0349595	0.0873159090313065	+	compaction:Lama1_chr17_7784__ref2__ndel_0
103	114	CATCATTGATAT	Sox17	0.0179961	0.0894726137186113	-	compaction:Lama1_chr17_7784__ref2__ndel_0
104	117	ATCATTGATATTGT	Foxa2	0.0182594	0.0810394225678726	-	compaction:Lama1_chr17_7784__ref2__ndel_0
106	117	CATTGATATTGT	Gata4/6	0.130432	0.187417630959168	+	compaction:Lama1_chr17_7784__ref2__ndel_0
109	120	TGATATTGTGTA	Sox17	0.0330231	0.164183521434704	-	compaction:Lama1_chr17_7784__ref2__ndel_0
113	126	ATTGTGTATAGATA	Foxa2	0.0393167	0.17449656972706	-	compaction:Lama1_chr17_7784__ref2__ndel_0
119	130	TATAGATAAGCA	Gata4/6	0.371009	1.07570326227114	+	compaction:Lama1_chr17_7784__ref2__ndel_0
123	136	GATAAGCACACAGG	Foxa2	0.0884745	0.392670207782361	+	compaction:Lama1_chr17_7784__ref2__ndel_0
138	151	TGTGTTTGTCCTTG	Foxa2	0.0694316	0.308153431764653	-	compaction:Lama1_chr17_7784__ref2__ndel_0
138	149	TGTGTTTGTCCT	Sox17	0.0109681	0.0545309580701985	-	compaction:Lama1_chr17_7784__ref2__ndel_0
153	164	TGTGAGGGACAG	Jun_Atf3	0.0575758	0.143803066840335	-	compaction:Lama1_chr17_7784__ref2__ndel_0
160	171	GACAGAGTCAGA	Jun_Atf3	0.0516396	0.128976633419044	+	compaction:Lama1_chr17_7784__ref2__ndel_0
166	177	GTCAGATATAAG	Gata4/6	0.141479	0.203291055956146	+	compaction:Lama1_chr17_7784__ref2__ndel_0
175	186	AAGGGAGAAAGC	Klf4	0.014721	0.0530671917596937	-	compaction:Lama1_chr17_7784__ref2__ndel_0
193	204	CCTTGATAAGCT	Gata4/6	0.49302	0.708420022812568	+	compaction:Lama1_chr17_7784__ref2__ndel_0
207	218	GGTGACCTTGCT	Jun_Atf3	0.0572194	0.142912911375333	-	compaction:Lama1_chr17_7784__ref2__ndel_0
219	230	TAGGGTGGGTCT	Klf4	0.20516	0.73957374236932	-	compaction:Lama1_chr17_7784__ref2__ndel_0
243	256	GATGTTGATTAGAG	Foxa2	0.0300336	0.133296033913188	-	compaction:Lama1_chr17_7784__ref2__ndel_0
245	256	TGTTGATTAGAG	Gata4/6	0.194879	0.28002147098635	+	compaction:Lama1_chr17_7784__ref2__ndel_0
258	269	TGGACAAAGATA	Sox17	0.0156132	0.0776253639683832	+	compaction:Lama1_chr17_7784__ref2__ndel_0
262	273	CAAAGATAACAG	Gata4/6	0.590328	0.848241806066483	+	compaction:Lama1_chr17_7784__ref2__ndel_0
276	287	CTGTGAGTCAGG	Jun_Atf3	0.111773	0.279167639701833	+	compaction:Lama1_chr17_7784__ref2__ndel_0
277	288	TGTGAGTCAGGA	Jun_Atf3	0.0598836	0.149567098215568	-	compaction:Lama1_chr17_7784__ref2__ndel_0
15	26	CATGACATGATC	Jun_Atf3	0.119114	0.297502744271373	-	compaction:Lama1_chr17_7784__ref3__ndel_0
19	30	ACATGATCACCC	Gata4/6	0.12591	0.180919972967284	+	compaction:Lama1_chr17_7784__ref3__ndel_0
20	31	CATGATCACCCT	Jun_Atf3	0.0212912	0.0531775478015233	-	compaction:Lama1_chr17_7784__ref3__ndel_0
21	32	ATGATCACCCTA	Klf4	0.0210173	0.0757644921792684	+	compaction:Lama1_chr17_7784__ref3__ndel_0
27	38	ACCCTATCTCTA	Gata4/6	0.285714	0.828398992683566	-	compaction:Lama1_chr17_7784__ref3__ndel_0
40	51	AGGAATGCCCCC	Klf4	0.0210872	0.0760164721197618	+	compaction:Lama1_chr17_7784__ref3__ndel_0
48	59	CCCCATTGTCAT	Sox17	0.174041	0.865293211540324	-	compaction:Lama1_chr17_7784__ref3__ndel_0
49	60	CCCATTGTCATA	Jun_Atf3	0.0477412	0.119239871172225	+	compaction:Lama1_chr17_7784__ref3__ndel_0
56	67	TCATATTGTCTT	Sox17	0.0812342	0.403878406840394	-	compaction:Lama1_chr17_7784__ref3__ndel_0
57	70	CATATTGTCTTTCC	Foxa2	0.014553	0.0645895657376612	-	compaction:Lama1_chr17_7784__ref3__ndel_0
73	84	CTACATTGTCAA	Sox17	0.0466049	0.231709215613078	-	compaction:Lama1_chr17_7784__ref3__ndel_0
98	109	GGAACCATCATT	Jun_Atf3	0.0349595	0.0873159090313065	+	compaction:Lama1_chr17_7784__ref3__ndel_0
103	114	CATCATTGATAT	Sox17	0.0179961	0.0894726137186113	-	compaction:Lama1_chr17_7784__ref3__ndel_0
104	117	ATCATTGATATTGT	Foxa2	0.0182594	0.0810394225678726	-	compaction:Lama1_chr17_7784__ref3__ndel_0
106	117	CATTGATATTGT	Gata4/6	0.130432	0.187417630959168	+	compaction:Lama1_chr17_7784__ref3__ndel_0
109	120	TGATATTGTGTA	Sox17	0.0330231	0.164183521434704	-	compaction:Lama1_chr17_7784__ref3__ndel_0
113	126	ATTGTGTATAGATA	Foxa2	0.0393167	0.17449656972706	-	compaction:Lama1_chr17_7784__ref3__ndel_0
119	130	TATAGATAAGCA	Gata4/6	0.371009	1.07570326227114	+	compaction:Lama1_chr17_7784__ref3__ndel_0
123	136	GATAAGCACACAGG	Foxa2	0.0884745	0.392670207782361	+	compaction:Lama1_chr17_7784__ref3__ndel_0
138	151	TGTGTTTGTCCTTG	Foxa2	0.0694316	0.308153431764653	-	compaction:Lama1_chr17_7784__ref3__ndel_0
138	149	TGTGTTTGTCCT	Sox17	0.0109681	0.0545309580701985	-	compaction:Lama1_chr17_7784__ref3__ndel_0
153	164	TGTGAGGGACAG	Jun_Atf3	0.0575758	0.143803066840335	-	compaction:Lama1_chr17_7784__ref3__ndel_0
160	171	GACAGAGTCAGA	Jun_Atf3	0.0516396	0.128976633419044	+	compaction:Lama1_chr17_7784__ref3__ndel_0
166	177	GTCAGATATAAG	Gata4/6	0.141479	0.203291055956146	+	compaction:Lama1_chr17_7784__ref3__ndel_0
175	186	AAGGGAGAAAGC	Klf4	0.014721	0.0530671917596937	-	compaction:Lama1_chr17_7784__ref3__ndel_0
193	204	CCTTGATAAGCT	Gata4/6	0.49302	0.708420022812568	+	compaction:Lama1_chr17_7784__ref3__ndel_0
207	218	GGTGACCTTGCT	Jun_Atf3	0.0572194	0.142912911375333	-	compaction:Lama1_chr17_7784__ref3__ndel_0
219	230	TAGGGTGGGTCT	Klf4	0.20516	0.73957374236932	-	compaction:Lama1_chr17_7784__ref3__ndel_0
243	256	GATGTTGATTAGAG	Foxa2	0.0300336	0.133296033913188	-	compaction:Lama1_chr17_7784__ref3__ndel_0
245	256	TGTTGATTAGAG	Gata4/6	0.194879	0.28002147098635	+	compaction:Lama1_chr17_7784__ref3__ndel_0
258	269	TGGACAAAGATA	Sox17	0.0156132	0.0776253639683832	+	compaction:Lama1_chr17_7784__ref3__ndel_0
262	273	CAAAGATAACAG	Gata4/6	0.590328	0.848241806066483	+	compaction:Lama1_chr17_7784__ref3__ndel_0
276	287	CTGTGAGTCAGG	Jun_Atf3	0.111773	0.279167639701833	+	compaction:Lama1_chr17_7784__ref3__ndel_0
277	288	TGTGAGTCAGGA	Jun_Atf3	0.0598836	0.149567098215568	-	compaction:Lama1_chr17_7784__ref3__ndel_0
15	26	CATGACATGATC	Jun_Atf3	0.119114	0.297502744271373	-	compaction:Lama1_chr17_7784__ref4__ndel_0
19	30	ACATGATCACCC	Gata4/6	0.12591	0.180919972967284	+	compaction:Lama1_chr17_7784__ref4__ndel_0
20	31	CATGATCACCCT	Jun_Atf3	0.0212912	0.0531775478015233	-	compaction:Lama1_chr17_7784__ref4__ndel_0
21	32	ATGATCACCCTA	Klf4	0.0210173	0.0757644921792684	+	compaction:Lama1_chr17_7784__ref4__ndel_0
27	38	ACCCTATCTCTA	Gata4/6	0.285714	0.828398992683566	-	compaction:Lama1_chr17_7784__ref4__ndel_0
40	51	AGGAATGCCCCC	Klf4	0.0210872	0.0760164721197618	+	compaction:Lama1_chr17_7784__ref4__ndel_0
48	59	CCCCATTGTCAT	Sox17	0.174041	0.865293211540324	-	compaction:Lama1_chr17_7784__ref4__ndel_0
49	60	CCCATTGTCATA	Jun_Atf3	0.0477412	0.119239871172225	+	compaction:Lama1_chr17_7784__ref4__ndel_0
56	67	TCATATTGTCTT	Sox17	0.0812342	0.403878406840394	-	compaction:Lama1_chr17_7784__ref4__ndel_0
57	70	CATATTGTCTTTCC	Foxa2	0.014553	0.0645895657376612	-	compaction:Lama1_chr17_7784__ref4__ndel_0
73	84	CTACATTGTCAA	Sox17	0.0466049	0.231709215613078	-	compaction:Lama1_chr17_7784__ref4__ndel_0
98	109	GGAACCATCATT	Jun_Atf3	0.0349595	0.0873159090313065	+	compaction:Lama1_chr17_7784__ref4__ndel_0
103	114	CATCATTGATAT	Sox17	0.0179961	0.0894726137186113	-	compaction:Lama1_chr17_7784__ref4__ndel_0
104	117	ATCATTGATATTGT	Foxa2	0.0182594	0.0810394225678726	-	compaction:Lama1_chr17_7784__ref4__ndel_0
106	117	CATTGATATTGT	Gata4/6	0.130432	0.187417630959168	+	compaction:Lama1_chr17_7784__ref4__ndel_0
109	120	TGATATTGTGTA	Sox17	0.0330231	0.164183521434704	-	compaction:Lama1_chr17_7784__ref4__ndel_0
113	126	ATTGTGTATAGATA	Foxa2	0.0393167	0.17449656972706	-	compaction:Lama1_chr17_7784__ref4__ndel_0
119	130	TATAGATAAGCA	Gata4/6	0.371009	1.07570326227114	+	compaction:Lama1_chr17_7784__ref4__ndel_0
123	136	GATAAGCACACAGG	Foxa2	0.0884745	0.392670207782361	+	compaction:Lama1_chr17_7784__ref4__ndel_0
138	151	TGTGTTTGTCCTTG	Foxa2	0.0694316	0.308153431764653	-	compaction:Lama1_chr17_7784__ref4__ndel_0
138	149	TGTGTTTGTCCT	Sox17	0.0109681	0.0545309580701985	-	compaction:Lama1_chr17_7784__ref4__ndel_0
153	164	TGTGAGGGACAG	Jun_Atf3	0.0575758	0.143803066840335	-	compaction:Lama1_chr17_7784__ref4__ndel_0
160	171	GACAGAGTCAGA	Jun_Atf3	0.0516396	0.128976633419044	+	compaction:Lama1_chr17_7784__ref4__ndel_0
166	177	GTCAGATATAAG	Gata4/6	0.141479	0.203291055956146	+	compaction:Lama1_chr17_7784__ref4__ndel_0
175	186	AAGGGAGAAAGC	Klf4	0.014721	0.0530671917596937	-	compaction:Lama1_chr17_7784__ref4__ndel_0
193	204	CCTTGATAAGCT	Gata4/6	0.49302	0.708420022812568	+	compaction:Lama1_chr17_7784__ref4__ndel_0
207	218	GGTGACCTTGCT	Jun_Atf3	0.0572194	0.142912911375333	-	compaction:Lama1_chr17_7784__ref4__ndel_0
219	230	TAGGGTGGGTCT	Klf4	0.20516	0.73957374236932	-	compaction:Lama1_chr17_7784__ref4__ndel_0
243	256	GATGTTGATTAGAG	Foxa2	0.0300336	0.133296033913188	-	compaction:Lama1_chr17_7784__ref4__ndel_0
245	256	TGTTGATTAGAG	Gata4/6	0.194879	0.28002147098635	+	compaction:Lama1_chr17_7784__ref4__ndel_0
258	269	TGGACAAAGATA	Sox17	0.0156132	0.0776253639683832	+	compaction:Lama1_chr17_7784__ref4__ndel_0
262	273	CAAAGATAACAG	Gata4/6	0.590328	0.848241806066483	+	compaction:Lama1_chr17_7784__ref4__ndel_0
276	287	CTGTGAGTCAGG	Jun_Atf3	0.111773	0.279167639701833	+	compaction:Lama1_chr17_7784__ref4__ndel_0
277	288	TGTGAGTCAGGA	Jun_Atf3	0.0598836	0.149567098215568	-	compaction:Lama1_chr17_7784__ref4__ndel_0
15	26	CATGACATGATC	Jun_Atf3	0.119114	0.297502744271373	-	compaction:Lama1_chr17_7784__ref5__ndel_0
19	30	ACATGATCACCC	Gata4/6	0.12591	0.180919972967284	+	compaction:Lama1_chr17_7784__ref5__ndel_0
20	31	CATGATCACCCT	Jun_Atf3	0.0212912	0.0531775478015233	-	compaction:Lama1_chr17_7784__ref5__ndel_0
21	32	ATGATCACCCTA	Klf4	0.0210173	0.0757644921792684	+	compaction:Lama1_chr17_7784__ref5__ndel_0
27	38	ACCCTATCTCTA	Gata4/6	0.285714	0.828398992683566	-	compaction:Lama1_chr17_7784__ref5__ndel_0
40	51	AGGAATGCCCCC	Klf4	0.0210872	0.0760164721197618	+	compaction:Lama1_chr17_7784__ref5__ndel_0
48	59	CCCCATTGTCAT	Sox17	0.174041	0.865293211540324	-	compaction:Lama1_chr17_7784__ref5__ndel_0
49	60	CCCATTGTCATA	Jun_Atf3	0.0477412	0.119239871172225	+	compaction:Lama1_chr17_7784__ref5__ndel_0
56	67	TCATATTGTCTT	Sox17	0.0812342	0.403878406840394	-	compaction:Lama1_chr17_7784__ref5__ndel_0
57	70	CATATTGTCTTTCC	Foxa2	0.014553	0.0645895657376612	-	compaction:Lama1_chr17_7784__ref5__ndel_0
73	84	CTACATTGTCAA	Sox17	0.0466049	0.231709215613078	-	compaction:Lama1_chr17_7784__ref5__ndel_0
98	109	GGAACCATCATT	Jun_Atf3	0.0349595	0.0873159090313065	+	compaction:Lama1_chr17_7784__ref5__ndel_0
103	114	CATCATTGATAT	Sox17	0.0179961	0.0894726137186113	-	compaction:Lama1_chr17_7784__ref5__ndel_0
104	117	ATCATTGATATTGT	Foxa2	0.0182594	0.0810394225678726	-	compaction:Lama1_chr17_7784__ref5__ndel_0
106	117	CATTGATATTGT	Gata4/6	0.130432	0.187417630959168	+	compaction:Lama1_chr17_7784__ref5__ndel_0
109	120	TGATATTGTGTA	Sox17	0.0330231	0.164183521434704	-	compaction:Lama1_chr17_7784__ref5__ndel_0
113	126	ATTGTGTATAGATA	Foxa2	0.0393167	0.17449656972706	-	compaction:Lama1_chr17_7784__ref5__ndel_0
119	130	TATAGATAAGCA	Gata4/6	0.371009	1.07570326227114	+	compaction:Lama1_chr17_7784__ref5__ndel_0
123	136	GATAAGCACACAGG	Foxa2	0.0884745	0.392670207782361	+	compaction:Lama1_chr17_7784__ref5__ndel_0
138	151	TGTGTTTGTCCTTG	Foxa2	0.0694316	0.308153431764653	-	compaction:Lama1_chr17_7784__ref5__ndel_0
138	149	TGTGTTTGTCCT	Sox17	0.0109681	0.0545309580701985	-	compaction:Lama1_chr17_7784__ref5__ndel_0
153	164	TGTGAGGGACAG	Jun_Atf3	0.0575758	0.143803066840335	-	compaction:Lama1_chr17_7784__ref5__ndel_0
160	171	GACAGAGTCAGA	Jun_Atf3	0.0516396	0.128976633419044	+	compaction:Lama1_chr17_7784__ref5__ndel_0
166	177	GTCAGATATAAG	Gata4/6	0.141479	0.203291055956146	+	compaction:Lama1_chr17_7784__ref5__ndel_0
175	186	AAGGGAGAAAGC	Klf4	0.014721	0.0530671917596937	-	compaction:Lama1_chr17_7784__ref5__ndel_0
193	204	CCTTGATAAGCT	Gata4/6	0.49302	0.708420022812568	+	compaction:Lama1_chr17_7784__ref5__ndel_0
207	218	GGTGACCTTGCT	Jun_Atf3	0.0572194	0.142912911375333	-	compaction:Lama1_chr17_7784__ref5__ndel_0
219	230	TAGGGTGGGTCT	Klf4	0.20516	0.73957374236932	-	compaction:Lama1_chr17_7784__ref5__ndel_0
243	256	GATGTTGATTAGAG	Foxa2	0.0300336	0.133296033913188	-	compaction:Lama1_chr17_7784__ref5__ndel_0
245	256	TGTTGATTAGAG	Gata4/6	0.194879	0.28002147098635	+	compaction:Lama1_chr17_7784__ref5__ndel_0
258	269	TGGACAAAGATA	Sox17	0.0156132	0.0776253639683832	+	compaction:Lama1_chr17_7784__ref5__ndel_0
262	273	CAAAGATAACAG	Gata4/6	0.590328	0.848241806066483	+	compaction:Lama1_chr17_7784__ref5__ndel_0
276	287	CTGTGAGTCAGG	Jun_Atf3	0.111773	0.279167639701833	+	compaction:Lama1_chr17_7784__ref5__ndel_0
277	288	TGTGAGTCAGGA	Jun_Atf3	0.0598836	0.149567098215568	-	compaction:Lama1_chr17_7784__ref5__ndel_0
15	26	CATGACATGATC	Jun_Atf3	0.119114	0.297502744271373	-	compaction:Lama1_chr17_7784__ref6__ndel_0
19	30	ACATGATCACCC	Gata4/6	0.12591	0.180919972967284	+	compaction:Lama1_chr17_7784__ref6__ndel_0
20	31	CATGATCACCCT	Jun_Atf3	0.0212912	0.0531775478015233	-	compaction:Lama1_chr17_7784__ref6__ndel_0
21	32	ATGATCACCCTA	Klf4	0.0210173	0.0757644921792684	+	compaction:Lama1_chr17_7784__ref6__ndel_0
27	38	ACCCTATCTCTA	Gata4/6	0.285714	0.828398992683566	-	compaction:Lama1_chr17_7784__ref6__ndel_0
40	51	AGGAATGCCCCC	Klf4	0.0210872	0.0760164721197618	+	compaction:Lama1_chr17_7784__ref6__ndel_0
48	59	CCCCATTGTCAT	Sox17	0.174041	0.865293211540324	-	compaction:Lama1_chr17_7784__ref6__ndel_0
49	60	CCCATTGTCATA	Jun_Atf3	0.0477412	0.119239871172225	+	compaction:Lama1_chr17_7784__ref6__ndel_0
56	67	TCATATTGTCTT	Sox17	0.0812342	0.403878406840394	-	compaction:Lama1_chr17_7784__ref6__ndel_0
57	70	CATATTGTCTTTCC	Foxa2	0.014553	0.0645895657376612	-	compaction:Lama1_chr17_7784__ref6__ndel_0
73	84	CTACATTGTCAA	Sox17	0.0466049	0.231709215613078	-	compaction:Lama1_chr17_7784__ref6__ndel_0
98	109	GGAACCATCATT	Jun_Atf3	0.0349595	0.0873159090313065	+	compaction:Lama1_chr17_7784__ref6__ndel_0
103	114	CATCATTGATAT	Sox17	0.0179961	0.0894726137186113	-	compaction:Lama1_chr17_7784__ref6__ndel_0
104	117	ATCATTGATATTGT	Foxa2	0.0182594	0.0810394225678726	-	compaction:Lama1_chr17_7784__ref6__ndel_0
106	117	CATTGATATTGT	Gata4/6	0.130432	0.187417630959168	+	compaction:Lama1_chr17_7784__ref6__ndel_0
109	120	TGATATTGTGTA	Sox17	0.0330231	0.164183521434704	-	compaction:Lama1_chr17_7784__ref6__ndel_0
113	126	ATTGTGTATAGATA	Foxa2	0.0393167	0.17449656972706	-	compaction:Lama1_chr17_7784__ref6__ndel_0
119	130	TATAGATAAGCA	Gata4/6	0.371009	1.07570326227114	+	compaction:Lama1_chr17_7784__ref6__ndel_0
123	136	GATAAGCACACAGG	Foxa2	0.0884745	0.392670207782361	+	compaction:Lama1_chr17_7784__ref6__ndel_0
138	151	TGTGTTTGTCCTTG	Foxa2	0.0694316	0.308153431764653	-	compaction:Lama1_chr17_7784__ref6__ndel_0
138	149	TGTGTTTGTCCT	Sox17	0.0109681	0.0545309580701985	-	compaction:Lama1_chr17_7784__ref6__ndel_0
153	164	TGTGAGGGACAG	Jun_Atf3	0.0575758	0.143803066840335	-	compaction:Lama1_chr17_7784__ref6__ndel_0
160	171	GACAGAGTCAGA	Jun_Atf3	0.0516396	0.128976633419044	+	compaction:Lama1_chr17_7784__ref6__ndel_0
166	177	GTCAGATATAAG	Gata4/6	0.141479	0.203291055956146	+	compaction:Lama1_chr17_7784__ref6__ndel_0
175	186	AAGGGAGAAAGC	Klf4	0.014721	0.0530671917596937	-	compaction:Lama1_chr17_7784__ref6__ndel_0
193	204	CCTTGATAAGCT	Gata4/6	0.49302	0.708420022812568	+	compaction:Lama1_chr17_7784__ref6__ndel_0
207	218	GGTGACCTTGCT	Jun_Atf3	0.0572194	0.142912911375333	-	compaction:Lama1_chr17_7784__ref6__ndel_0
219	230	TAGGGTGGGTCT	Klf4	0.20516	0.73957374236932	-	compaction:Lama1_chr17_7784__ref6__ndel_0
243	256	GATGTTGATTAGAG	Foxa2	0.0300336	0.133296033913188	-	compaction:Lama1_chr17_7784__ref6__ndel_0
245	256	TGTTGATTAGAG	Gata4/6	0.194879	0.28002147098635	+	compaction:Lama1_chr17_7784__ref6__ndel_0
258	269	TGGACAAAGATA	Sox17	0.0156132	0.0776253639683832	+	compaction:Lama1_chr17_7784__ref6__ndel_0
262	273	CAAAGATAACAG	Gata4/6	0.590328	0.848241806066483	+	compaction:Lama1_chr17_7784__ref6__ndel_0
276	287	CTGTGAGTCAGG	Jun_Atf3	0.111773	0.279167639701833	+	compaction:Lama1_chr17_7784__ref6__ndel_0
277	288	TGTGAGTCAGGA	Jun_Atf3	0.0598836	0.149567098215568	-	compaction:Lama1_chr17_7784__ref6__ndel_0
15	26	CATGACATGATC	Jun_Atf3	0.119114	0.297502744271373	-	compaction:Lama1_chr17_7784__ref7__ndel_0
19	30	ACATGATCACCC	Gata4/6	0.12591	0.180919972967284	+	compaction:Lama1_chr17_7784__ref7__ndel_0
20	31	CATGATCACCCT	Jun_Atf3	0.0212912	0.0531775478015233	-	compaction:Lama1_chr17_7784__ref7__ndel_0
21	32	ATGATCACCCTA	Klf4	0.0210173	0.0757644921792684	+	compaction:Lama1_chr17_7784__ref7__ndel_0
27	38	ACCCTATCTCTA	Gata4/6	0.285714	0.828398992683566	-	compaction:Lama1_chr17_7784__ref7__ndel_0
40	51	AGGAATGCCCCC	Klf4	0.0210872	0.0760164721197618	+	compaction:Lama1_chr17_7784__ref7__ndel_0
48	59	CCCCATTGTCAT	Sox17	0.174041	0.865293211540324	-	compaction:Lama1_chr17_7784__ref7__ndel_0
49	60	CCCATTGTCATA	Jun_Atf3	0.0477412	0.119239871172225	+	compaction:Lama1_chr17_7784__ref7__ndel_0
56	67	TCATATTGTCTT	Sox17	0.0812342	0.403878406840394	-	compaction:Lama1_chr17_7784__ref7__ndel_0
57	70	CATATTGTCTTTCC	Foxa2	0.014553	0.0645895657376612	-	compaction:Lama1_chr17_7784__ref7__ndel_0
73	84	CTACATTGTCAA	Sox17	0.0466049	0.231709215613078	-	compaction:Lama1_chr17_7784__ref7__ndel_0
98	109	GGAACCATCATT	Jun_Atf3	0.0349595	0.0873159090313065	+	compaction:Lama1_chr17_7784__ref7__ndel_0
103	114	CATCATTGATAT	Sox17	0.0179961	0.0894726137186113	-	compaction:Lama1_chr17_7784__ref7__ndel_0
104	117	ATCATTGATATTGT	Foxa2	0.0182594	0.0810394225678726	-	compaction:Lama1_chr17_7784__ref7__ndel_0
106	117	CATTGATATTGT	Gata4/6	0.130432	0.187417630959168	+	compaction:Lama1_chr17_7784__ref7__ndel_0
109	120	TGATATTGTGTA	Sox17	0.0330231	0.164183521434704	-	compaction:Lama1_chr17_7784__ref7__ndel_0
113	126	ATTGTGTATAGATA	Foxa2	0.0393167	0.17449656972706	-	compaction:Lama1_chr17_7784__ref7__ndel_0
119	130	TATAGATAAGCA	Gata4/6	0.371009	1.07570326227114	+	compaction:Lama1_chr17_7784__ref7__ndel_0
123	136	GATAAGCACACAGG	Foxa2	0.0884745	0.392670207782361	+	compaction:Lama1_chr17_7784__ref7__ndel_0
138	151	TGTGTTTGTCCTTG	Foxa2	0.0694316	0.308153431764653	-	compaction:Lama1_chr17_7784__ref7__ndel_0
138	149	TGTGTTTGTCCT	Sox17	0.0109681	0.0545309580701985	-	compaction:Lama1_chr17_7784__ref7__ndel_0
153	164	TGTGAGGGACAG	Jun_Atf3	0.0575758	0.143803066840335	-	compaction:Lama1_chr17_7784__ref7__ndel_0
160	171	GACAGAGTCAGA	Jun_Atf3	0.0516396	0.128976633419044	+	compaction:Lama1_chr17_7784__ref7__ndel_0
166	177	GTCAGATATAAG	Gata4/6	0.141479	0.203291055956146	+	compaction:Lama1_chr17_7784__ref7__ndel_0
175	186	AAGGGAGAAAGC	Klf4	0.014721	0.0530671917596937	-	compaction:Lama1_chr17_7784__ref7__ndel_0
193	204	CCTTGATAAGCT	Gata4/6	0.49302	0.708420022812568	+	compaction:Lama1_chr17_7784__ref7__ndel_0
207	218	GGTGACCTTGCT	Jun_Atf3	0.0572194	0.142912911375333	-	compaction:Lama1_chr17_7784__ref7__ndel_0
219	230	TAGGGTGGGTCT	Klf4	0.20516	0.73957374236932	-	compaction:Lama1_chr17_7784__ref7__ndel_0
243	256	GATGTTGATTAGAG	Foxa2	0.0300336	0.133296033913188	-	compaction:Lama1_chr17_7784__ref7__ndel_0
245	256	TGTTGATTAGAG	Gata4/6	0.194879	0.28002147098635	+	compaction:Lama1_chr17_7784__ref7__ndel_0
258	269	TGGACAAAGATA	Sox17	0.0156132	0.0776253639683832	+	compaction:Lama1_chr17_7784__ref7__ndel_0
262	273	CAAAGATAACAG	Gata4/6	0.590328	0.848241806066483	+	compaction:Lama1_chr17_7784__ref7__ndel_0
276	287	CTGTGAGTCAGG	Jun_Atf3	0.111773	0.279167639701833	+	compaction:Lama1_chr17_7784__ref7__ndel_0
277	288	TGTGAGTCAGGA	Jun_Atf3	0.0598836	0.149567098215568	-	compaction:Lama1_chr17_7784__ref7__ndel_0
15	26	CATGACATGATC	Jun_Atf3	0.119114	0.297502744271373	-	compaction:Lama1_chr17_7784__ref8__ndel_0
19	30	ACATGATCACCC	Gata4/6	0.12591	0.180919972967284	+	compaction:Lama1_chr17_7784__ref8__ndel_0
20	31	CATGATCACCCT	Jun_Atf3	0.0212912	0.0531775478015233	-	compaction:Lama1_chr17_7784__ref8__ndel_0
21	32	ATGATCACCCTA	Klf4	0.0210173	0.0757644921792684	+	compaction:Lama1_chr17_7784__ref8__ndel_0
27	38	ACCCTATCTCTA	Gata4/6	0.285714	0.828398992683566	-	compaction:Lama1_chr17_7784__ref8__ndel_0
40	51	AGGAATGCCCCC	Klf4	0.0210872	0.0760164721197618	+	compaction:Lama1_chr17_7784__ref8__ndel_0
48	59	CCCCATTGTCAT	Sox17	0.174041	0.865293211540324	-	compaction:Lama1_chr17_7784__ref8__ndel_0
49	60	CCCATTGTCATA	Jun_Atf3	0.0477412	0.119239871172225	+	compaction:Lama1_chr17_7784__ref8__ndel_0
56	67	TCATATTGTCTT	Sox17	0.0812342	0.403878406840394	-	compaction:Lama1_chr17_7784__ref8__ndel_0
57	70	CATATTGTCTTTCC	Foxa2	0.014553	0.0645895657376612	-	compaction:Lama1_chr17_7784__ref8__ndel_0
73	84	CTACATTGTCAA	Sox17	0.0466049	0.231709215613078	-	compaction:Lama1_chr17_7784__ref8__ndel_0
98	109	GGAACCATCATT	Jun_Atf3	0.0349595	0.0873159090313065	+	compaction:Lama1_chr17_7784__ref8__ndel_0
103	114	CATCATTGATAT	Sox17	0.0179961	0.0894726137186113	-	compaction:Lama1_chr17_7784__ref8__ndel_0
104	117	ATCATTGATATTGT	Foxa2	0.0182594	0.0810394225678726	-	compaction:Lama1_chr17_7784__ref8__ndel_0
106	117	CATTGATATTGT	Gata4/6	0.130432	0.187417630959168	+	compaction:Lama1_chr17_7784__ref8__ndel_0
109	120	TGATATTGTGTA	Sox17	0.0330231	0.164183521434704	-	compaction:Lama1_chr17_7784__ref8__ndel_0
113	126	ATTGTGTATAGATA	Foxa2	0.0393167	0.17449656972706	-	compaction:Lama1_chr17_7784__ref8__ndel_0
119	130	TATAGATAAGCA	Gata4/6	0.371009	1.07570326227114	+	compaction:Lama1_chr17_7784__ref8__ndel_0
123	136	GATAAGCACACAGG	Foxa2	0.0884745	0.392670207782361	+	compaction:Lama1_chr17_7784__ref8__ndel_0
138	151	TGTGTTTGTCCTTG	Foxa2	0.0694316	0.308153431764653	-	compaction:Lama1_chr17_7784__ref8__ndel_0
138	149	TGTGTTTGTCCT	Sox17	0.0109681	0.0545309580701985	-	compaction:Lama1_chr17_7784__ref8__ndel_0
153	164	TGTGAGGGACAG	Jun_Atf3	0.0575758	0.143803066840335	-	compaction:Lama1_chr17_7784__ref8__ndel_0
160	171	GACAGAGTCAGA	Jun_Atf3	0.0516396	0.128976633419044	+	compaction:Lama1_chr17_7784__ref8__ndel_0
166	177	GTCAGATATAAG	Gata4/6	0.141479	0.203291055956146	+	compaction:Lama1_chr17_7784__ref8__ndel_0
175	186	AAGGGAGAAAGC	Klf4	0.014721	0.0530671917596937	-	compaction:Lama1_chr17_7784__ref8__ndel_0
193	204	CCTTGATAAGCT	Gata4/6	0.49302	0.708420022812568	+	compaction:Lama1_chr17_7784__ref8__ndel_0
207	218	GGTGACCTTGCT	Jun_Atf3	0.0572194	0.142912911375333	-	compaction:Lama1_chr17_7784__ref8__ndel_0
219	230	TAGGGTGGGTCT	Klf4	0.20516	0.73957374236932	-	compaction:Lama1_chr17_7784__ref8__ndel_0
243	256	GATGTTGATTAGAG	Foxa2	0.0300336	0.133296033913188	-	compaction:Lama1_chr17_7784__ref8__ndel_0
245	256	TGTTGATTAGAG	Gata4/6	0.194879	0.28002147098635	+	compaction:Lama1_chr17_7784__ref8__ndel_0
258	269	TGGACAAAGATA	Sox17	0.0156132	0.0776253639683832	+	compaction:Lama1_chr17_7784__ref8__ndel_0
262	273	CAAAGATAACAG	Gata4/6	0.590328	0.848241806066483	+	compaction:Lama1_chr17_7784__ref8__ndel_0
276	287	CTGTGAGTCAGG	Jun_Atf3	0.111773	0.279167639701833	+	compaction:Lama1_chr17_7784__ref8__ndel_0
277	288	TGTGAGTCAGGA	Jun_Atf3	0.0598836	0.149567098215568	-	compaction:Lama1_chr17_7784__ref8__ndel_0
15	26	CATGACATGATC	Jun_Atf3	0.119114	0.297502744271373	-	compaction:Lama1_chr17_7784__ref9__ndel_0
19	30	ACATGATCACCC	Gata4/6	0.12591	0.180919972967284	+	compaction:Lama1_chr17_7784__ref9__ndel_0
20	31	CATGATCACCCT	Jun_Atf3	0.0212912	0.0531775478015233	-	compaction:Lama1_chr17_7784__ref9__ndel_0
21	32	ATGATCACCCTA	Klf4	0.0210173	0.0757644921792684	+	compaction:Lama1_chr17_7784__ref9__ndel_0
27	38	ACCCTATCTCTA	Gata4/6	0.285714	0.828398992683566	-	compaction:Lama1_chr17_7784__ref9__ndel_0
40	51	AGGAATGCCCCC	Klf4	0.0210872	0.0760164721197618	+	compaction:Lama1_chr17_7784__ref9__ndel_0
48	59	CCCCATTGTCAT	Sox17	0.174041	0.865293211540324	-	compaction:Lama1_chr17_7784__ref9__ndel_0
49	60	CCCATTGTCATA	Jun_Atf3	0.0477412	0.119239871172225	+	compaction:Lama1_chr17_7784__ref9__ndel_0
56	67	TCATATTGTCTT	Sox17	0.0812342	0.403878406840394	-	compaction:Lama1_chr17_7784__ref9__ndel_0
57	70	CATATTGTCTTTCC	Foxa2	0.014553	0.0645895657376612	-	compaction:Lama1_chr17_7784__ref9__ndel_0
73	84	CTACATTGTCAA	Sox17	0.0466049	0.231709215613078	-	compaction:Lama1_chr17_7784__ref9__ndel_0
98	109	GGAACCATCATT	Jun_Atf3	0.0349595	0.0873159090313065	+	compaction:Lama1_chr17_7784__ref9__ndel_0
103	114	CATCATTGATAT	Sox17	0.0179961	0.0894726137186113	-	compaction:Lama1_chr17_7784__ref9__ndel_0
104	117	ATCATTGATATTGT	Foxa2	0.0182594	0.0810394225678726	-	compaction:Lama1_chr17_7784__ref9__ndel_0
106	117	CATTGATATTGT	Gata4/6	0.130432	0.187417630959168	+	compaction:Lama1_chr17_7784__ref9__ndel_0
109	120	TGATATTGTGTA	Sox17	0.0330231	0.164183521434704	-	compaction:Lama1_chr17_7784__ref9__ndel_0
113	126	ATTGTGTATAGATA	Foxa2	0.0393167	0.17449656972706	-	compaction:Lama1_chr17_7784__ref9__ndel_0
119	130	TATAGATAAGCA	Gata4/6	0.371009	1.07570326227114	+	compaction:Lama1_chr17_7784__ref9__ndel_0
123	136	GATAAGCACACAGG	Foxa2	0.0884745	0.392670207782361	+	compaction:Lama1_chr17_7784__ref9__ndel_0
138	151	TGTGTTTGTCCTTG	Foxa2	0.0694316	0.308153431764653	-	compaction:Lama1_chr17_7784__ref9__ndel_0
138	149	TGTGTTTGTCCT	Sox17	0.0109681	0.0545309580701985	-	compaction:Lama1_chr17_7784__ref9__ndel_0
153	164	TGTGAGGGACAG	Jun_Atf3	0.0575758	0.143803066840335	-	compaction:Lama1_chr17_7784__ref9__ndel_0
160	171	GACAGAGTCAGA	Jun_Atf3	0.0516396	0.128976633419044	+	compaction:Lama1_chr17_7784__ref9__ndel_0
166	177	GTCAGATATAAG	Gata4/6	0.141479	0.203291055956146	+	compaction:Lama1_chr17_7784__ref9__ndel_0
175	186	AAGGGAGAAAGC	Klf4	0.014721	0.0530671917596937	-	compaction:Lama1_chr17_7784__ref9__ndel_0
193	204	CCTTGATAAGCT	Gata4/6	0.49302	0.708420022812568	+	compaction:Lama1_chr17_7784__ref9__ndel_0
207	218	GGTGACCTTGCT	Jun_Atf3	0.0572194	0.142912911375333	-	compaction:Lama1_chr17_7784__ref9__ndel_0
219	230	TAGGGTGGGTCT	Klf4	0.20516	0.73957374236932	-	compaction:Lama1_chr17_7784__ref9__ndel_0
243	256	GATGTTGATTAGAG	Foxa2	0.0300336	0.133296033913188	-	compaction:Lama1_chr17_7784__ref9__ndel_0
245	256	TGTTGATTAGAG	Gata4/6	0.194879	0.28002147098635	+	compaction:Lama1_chr17_7784__ref9__ndel_0
258	269	TGGACAAAGATA	Sox17	0.0156132	0.0776253639683832	+	compaction:Lama1_chr17_7784__ref9__ndel_0
262	273	CAAAGATAACAG	Gata4/6	0.590328	0.848241806066483	+	compaction:Lama1_chr17_7784__ref9__ndel_0
276	287	CTGTGAGTCAGG	Jun_Atf3	0.111773	0.279167639701833	+	compaction:Lama1_chr17_7784__ref9__ndel_0
277	288	TGTGAGTCAGGA	Jun_Atf3	0.0598836	0.149567098215568	-	compaction:Lama1_chr17_7784__ref9__ndel_0
5	16	TTTCGATTGTTT	Gata4/6	0.0391899	0.0563119343069698	+	compaction:Sparc_chr11_7211__del_100__ndel_195
6	17	TTCGATTGTTTT	Sox17	0.374624	1.86254735424459	-	compaction:Sparc_chr11_7211__del_100__ndel_195
10	23	ATTGTTTTCCTACT	Foxa2	0.0301785	0.133939133485467	-	compaction:Sparc_chr11_7211__del_100__ndel_195
20	31	TACTGATATGGC	Gata4/6	0.285481	0.410207408487596	+	compaction:Sparc_chr11_7211__del_100__ndel_195
30	41	GCCCGATAAAGT	Gata4/6	0.387076	0.556189178431296	+	compaction:Sparc_chr11_7211__del_100__ndel_195
45	58	TGTTACCCATTGTT	Hnf1b	0.00246938	0.171726758566647	-	compaction:Sparc_chr11_7211__del_100__ndel_195
45	56	TGTTACCCATTG	Jun_Atf3	0.0383605	0.0958103499305034	-	compaction:Sparc_chr11_7211__del_100__ndel_195
49	60	ACCCATTGTTTC	Sox17	0.506448	2.51794701477338	-	compaction:Sparc_chr11_7211__del_100__ndel_195
66	77	TGAACAAAAGTC	Sox17	0.0293047	0.145696462191241	+	compaction:Sparc_chr11_7211__del_100__ndel_195
79	90	CGGAGATTACAA	Gata4/6	0.286266	0.411335374326523	+	compaction:Sparc_chr11_7211__del_100__ndel_195
83	94	GATTACAACCCT	Jun_Atf3	0.0351347	0.0877534938726883	-	compaction:Sparc_chr11_7211__del_100__ndel_195
90	101	ACCCTTTGTTCC	Sox17	0.0735819	0.365832870198625	-	compaction:Sparc_chr11_7211__del_100__ndel_195
5	16	TTTCGATTGTTT	Gata4/6	0.0391899	0.0563119343069698	+	compaction:Sparc_chr11_7211__del_100__ndel_201
6	17	TTCGATTGTTTT	Sox17	0.374624	1.86254735424459	-	compaction:Sparc_chr11_7211__del_100__ndel_201
10	23	ATTGTTTTCCTACT	Foxa2	0.0301785	0.133939133485467	-	compaction:Sparc_chr11_7211__del_100__ndel_201
20	31	TACTGATATGGC	Gata4/6	0.285481	0.410207408487596	+	compaction:Sparc_chr11_7211__del_100__ndel_201
30	41	GCCCGATAAAGT	Gata4/6	0.387076	0.556189178431296	+	compaction:Sparc_chr11_7211__del_100__ndel_201
45	58	TGTTACCCATTGTT	Hnf1b	0.00246938	0.171726758566647	-	compaction:Sparc_chr11_7211__del_100__ndel_201
45	56	TGTTACCCATTG	Jun_Atf3	0.0383605	0.0958103499305034	-	compaction:Sparc_chr11_7211__del_100__ndel_201
49	60	ACCCATTGTTTC	Sox17	0.506448	2.51794701477338	-	compaction:Sparc_chr11_7211__del_100__ndel_201
66	77	TGAACAAAAGTC	Sox17	0.0293047	0.145696462191241	+	compaction:Sparc_chr11_7211__del_100__ndel_201
79	90	CGGAGATTACAA	Gata4/6	0.286266	0.411335374326523	+	compaction:Sparc_chr11_7211__del_100__ndel_201
83	94	GATTACAACCCT	Jun_Atf3	0.0351347	0.0877534938726883	-	compaction:Sparc_chr11_7211__del_100__ndel_201
5	16	TTTCGATTGTTT	Gata4/6	0.0391899	0.0563119343069698	+	compaction:Sparc_chr11_7211__del_101__ndel_200
6	17	TTCGATTGTTTT	Sox17	0.374624	1.86254735424459	-	compaction:Sparc_chr11_7211__del_101__ndel_200
10	23	ATTGTTTTCCTACT	Foxa2	0.0301785	0.133939133485467	-	compaction:Sparc_chr11_7211__del_101__ndel_200
20	31	TACTGATATGGC	Gata4/6	0.285481	0.410207408487596	+	compaction:Sparc_chr11_7211__del_101__ndel_200
30	41	GCCCGATAAAGT	Gata4/6	0.387076	0.556189178431296	+	compaction:Sparc_chr11_7211__del_101__ndel_200
45	58	TGTTACCCATTGTT	Hnf1b	0.00246938	0.171726758566647	-	compaction:Sparc_chr11_7211__del_101__ndel_200
45	56	TGTTACCCATTG	Jun_Atf3	0.0383605	0.0958103499305034	-	compaction:Sparc_chr11_7211__del_101__ndel_200
49	60	ACCCATTGTTTC	Sox17	0.506448	2.51794701477338	-	compaction:Sparc_chr11_7211__del_101__ndel_200
66	77	TGAACAAAAGTC	Sox17	0.0293047	0.145696462191241	+	compaction:Sparc_chr11_7211__del_101__ndel_200
79	90	CGGAGATTACAA	Gata4/6	0.286266	0.411335374326523	+	compaction:Sparc_chr11_7211__del_101__ndel_200
83	94	GATTACAACCCT	Jun_Atf3	0.0351347	0.0877534938726883	-	compaction:Sparc_chr11_7211__del_101__ndel_200
5	16	TTTCGATTGTTT	Gata4/6	0.0391899	0.0563119343069698	+	compaction:Sparc_chr11_7211__del_102__ndel_199
6	17	TTCGATTGTTTT	Sox17	0.374624	1.86254735424459	-	compaction:Sparc_chr11_7211__del_102__ndel_199
10	23	ATTGTTTTCCTACT	Foxa2	0.0301785	0.133939133485467	-	compaction:Sparc_chr11_7211__del_102__ndel_199
20	31	TACTGATATGGC	Gata4/6	0.285481	0.410207408487596	+	compaction:Sparc_chr11_7211__del_102__ndel_199
30	41	GCCCGATAAAGT	Gata4/6	0.387076	0.556189178431296	+	compaction:Sparc_chr11_7211__del_102__ndel_199
45	58	TGTTACCCATTGTT	Hnf1b	0.00246938	0.171726758566647	-	compaction:Sparc_chr11_7211__del_102__ndel_199
45	56	TGTTACCCATTG	Jun_Atf3	0.0383605	0.0958103499305034	-	compaction:Sparc_chr11_7211__del_102__ndel_199
49	60	ACCCATTGTTTC	Sox17	0.506448	2.51794701477338	-	compaction:Sparc_chr11_7211__del_102__ndel_199
66	77	TGAACAAAAGTC	Sox17	0.0293047	0.145696462191241	+	compaction:Sparc_chr11_7211__del_102__ndel_199
79	90	CGGAGATTACAA	Gata4/6	0.286266	0.411335374326523	+	compaction:Sparc_chr11_7211__del_102__ndel_199
83	94	GATTACAACCCT	Jun_Atf3	0.0351347	0.0877534938726883	-	compaction:Sparc_chr11_7211__del_102__ndel_199
90	101	ACCCTTTGTTCC	Sox17	0.0735819	0.365832870198625	-	compaction:Sparc_chr11_7211__del_102__ndel_199
5	16	TTTCGATTGTTT	Gata4/6	0.0391899	0.0563119343069698	+	compaction:Sparc_chr11_7211__del_103__ndel_196
6	17	TTCGATTGTTTT	Sox17	0.374624	1.86254735424459	-	compaction:Sparc_chr11_7211__del_103__ndel_196
10	23	ATTGTTTTCCTACT	Foxa2	0.0301785	0.133939133485467	-	compaction:Sparc_chr11_7211__del_103__ndel_196
20	31	TACTGATATGGC	Gata4/6	0.285481	0.410207408487596	+	compaction:Sparc_chr11_7211__del_103__ndel_196
30	41	GCCCGATAAAGT	Gata4/6	0.387076	0.556189178431296	+	compaction:Sparc_chr11_7211__del_103__ndel_196
45	58	TGTTACCCATTGTT	Hnf1b	0.00246938	0.171726758566647	-	compaction:Sparc_chr11_7211__del_103__ndel_196
45	56	TGTTACCCATTG	Jun_Atf3	0.0383605	0.0958103499305034	-	compaction:Sparc_chr11_7211__del_103__ndel_196
49	60	ACCCATTGTTTC	Sox17	0.506448	2.51794701477338	-	compaction:Sparc_chr11_7211__del_103__ndel_196
66	77	TGAACAAAAGTC	Sox17	0.0293047	0.145696462191241	+	compaction:Sparc_chr11_7211__del_103__ndel_196
79	90	CGGAGATTACAA	Gata4/6	0.286266	0.411335374326523	+	compaction:Sparc_chr11_7211__del_103__ndel_196
83	94	GATTACAACCCT	Jun_Atf3	0.0351347	0.0877534938726883	-	compaction:Sparc_chr11_7211__del_103__ndel_196
90	101	ACCCTTTGTTCC	Sox17	0.0735819	0.365832870198625	-	compaction:Sparc_chr11_7211__del_103__ndel_196
5	16	TTTCGATTGTTT	Gata4/6	0.0391899	0.0563119343069698	+	compaction:Sparc_chr11_7211__del_103__ndel_198
6	17	TTCGATTGTTTT	Sox17	0.374624	1.86254735424459	-	compaction:Sparc_chr11_7211__del_103__ndel_198
10	23	ATTGTTTTCCTACT	Foxa2	0.0301785	0.133939133485467	-	compaction:Sparc_chr11_7211__del_103__ndel_198
20	31	TACTGATATGGC	Gata4/6	0.285481	0.410207408487596	+	compaction:Sparc_chr11_7211__del_103__ndel_198
30	41	GCCCGATAAAGT	Gata4/6	0.387076	0.556189178431296	+	compaction:Sparc_chr11_7211__del_103__ndel_198
45	58	TGTTACCCATTGTT	Hnf1b	0.00246938	0.171726758566647	-	compaction:Sparc_chr11_7211__del_103__ndel_198
45	56	TGTTACCCATTG	Jun_Atf3	0.0383605	0.0958103499305034	-	compaction:Sparc_chr11_7211__del_103__ndel_198
49	60	ACCCATTGTTTC	Sox17	0.506448	2.51794701477338	-	compaction:Sparc_chr11_7211__del_103__ndel_198
66	77	TGAACAAAAGTC	Sox17	0.0293047	0.145696462191241	+	compaction:Sparc_chr11_7211__del_103__ndel_198
79	90	CGGAGATTACAA	Gata4/6	0.286266	0.411335374326523	+	compaction:Sparc_chr11_7211__del_103__ndel_198
83	94	GATTACAACCCT	Jun_Atf3	0.0351347	0.0877534938726883	-	compaction:Sparc_chr11_7211__del_103__ndel_198
90	101	ACCCTTTGTTCC	Sox17	0.0735819	0.365832870198625	-	compaction:Sparc_chr11_7211__del_103__ndel_198
5	16	GCATGATAGTGG	Gata4/6	0.146025	0.209823199527819	+	compaction:Sparc_chr11_7211__del_103__ndel_6
31	42	AGTGACCTCTAA	Jun_Atf3	0.0613324	0.153185665100236	-	compaction:Sparc_chr11_7211__del_103__ndel_6
50	61	TGAAGAATGGTT	Sox17	0.042812	0.212851758910052	+	compaction:Sparc_chr11_7211__del_103__ndel_6
75	86	GCACTATCTTTG	Gata4/6	0.190587	0.273854299800777	-	compaction:Sparc_chr11_7211__del_103__ndel_6
79	92	TATCTTTGCTTAGT	Foxa2	0.0343138	0.152292547296706	-	compaction:Sparc_chr11_7211__del_103__ndel_6
92	103	TGGTTATCTTTC	Gata4/6	0.516432	0.742060705896597	-	compaction:Sparc_chr11_7211__del_103__ndel_6
103	114	CTGAATTGTTGT	Sox17	0.0506816	0.251977662907028	-	compaction:Sparc_chr11_7211__del_103__ndel_6
119	130	TACTGATATGGC	Gata4/6	0.285481	0.410207408487596	+	compaction:Sparc_chr11_7211__del_103__ndel_6
130	141	CCCCGATTCTAA	Gata4/6	0.0573427	0.082395677339934	+	compaction:Sparc_chr11_7211__del_103__ndel_6
142	155	AGTTACTTGTTAAC	Hnf1b	0.0142398	0.990270714364472	-	compaction:Sparc_chr11_7211__del_103__ndel_6
142	153	AGTTACTTGTTA	Jun_Atf3	0.027489	0.0686573613284396	-	compaction:Sparc_chr11_7211__del_103__ndel_6
143	156	GTTACTTGTTAACC	Hnf1b	0.00606835	0.422007983926294	+	compaction:Sparc_chr11_7211__del_103__ndel_6
147	160	CTTGTTAACCCATT	Foxa2	0.0293475	0.130250964095789	-	compaction:Sparc_chr11_7211__del_103__ndel_6
154	165	ACCCATTGTTTC	Sox17	0.506448	2.51794701477338	-	compaction:Sparc_chr11_7211__del_103__ndel_6
170	181	CAGTGATACAAA	Gata4/6	0.146205	0.210081841376235	+	compaction:Sparc_chr11_7211__del_103__ndel_6
171	182	AGTGATACAAAA	Jun_Atf3	0.0714443	0.17844145367083	-	compaction:Sparc_chr11_7211__del_103__ndel_6
174	185	GATACAAAAGTC	Sox17	0.0152932	0.0760343950145568	+	compaction:Sparc_chr11_7211__del_103__ndel_6
177	188	ACAAAAGTCACC	Jun_Atf3	0.109971	0.274666909769356	+	compaction:Sparc_chr11_7211__del_103__ndel_6
188	199	CGGAGATTACAA	Gata4/6	0.286266	0.411335374326523	+	compaction:Sparc_chr11_7211__del_103__ndel_6
192	203	GATTACAATCTG	Jun_Atf3	0.023863	0.0596009535952765	-	compaction:Sparc_chr11_7211__del_103__ndel_6
193	204	ATTACAATCTGA	Sox17	0.0232729	0.115707691767209	+	compaction:Sparc_chr11_7211__del_103__ndel_6
194	205	TTACAATCTGAC	Gata4/6	0.078108	0.112233319422831	-	compaction:Sparc_chr11_7211__del_103__ndel_6
200	211	TCTGACTTCTTT	Jun_Atf3	0.0729606	0.182228610605688	-	compaction:Sparc_chr11_7211__del_103__ndel_6
205	216	CTTCTTTGTTTG	Sox17	0.0506449	0.251795198655136	-	compaction:Sparc_chr11_7211__del_103__ndel_6
220	231	CTAACAATATCT	Sox17	0.0474985	0.236151996416638	+	compaction:Sparc_chr11_7211__del_103__ndel_6
223	234	ACAATATCTCAT	Gata4/6	0.176475	0.253576778884929	-	compaction:Sparc_chr11_7211__del_103__ndel_6
224	235	CAATATCTCATA	Jun_Atf3	0.0740135	0.184858365625613	+	compaction:Sparc_chr11_7211__del_103__ndel_6
234	245	TATGACCTAACA	Jun_Atf3	0.211718	0.528793307349652	-	compaction:Sparc_chr11_7211__del_103__ndel_6
262	273	CATTGGATCATT	Jun_Atf3	0.0750436	0.187431174673029	+	compaction:Sparc_chr11_7211__del_103__ndel_6
263	276	ATTGGATCATTCAC	Hnf1b	0.000964397	0.0670665392857311	-	compaction:Sparc_chr11_7211__del_103__ndel_6
264	277	TTGGATCATTCACT	Hnf1b	0.00225854	0.157064426411939	+	compaction:Sparc_chr11_7211__del_103__ndel_6
266	277	GGATCATTCACT	Jun_Atf3	0.0223744	0.0558829810217556	+	compaction:Sparc_chr11_7211__del_103__ndel_6
270	281	CATTCACTCACT	Jun_Atf3	0.0536473	0.133991125919284	+	compaction:Sparc_chr11_7211__del_103__ndel_6
281	292	TGCCTATCTGCA	Gata4/6	0.334159	0.480152785694343	-	compaction:Sparc_chr11_7211__del_103__ndel_6
5	16	TTTCGATTGTTT	Gata4/6	0.0391899	0.0563119343069698	+	compaction:Sparc_chr11_7211__del_104__ndel_197
6	17	TTCGATTGTTTT	Sox17	0.374624	1.86254735424459	-	compaction:Sparc_chr11_7211__del_104__ndel_197
10	23	ATTGTTTTCCTACT	Foxa2	0.0301785	0.133939133485467	-	compaction:Sparc_chr11_7211__del_104__ndel_197
20	31	TACTGATATGGC	Gata4/6	0.285481	0.410207408487596	+	compaction:Sparc_chr11_7211__del_104__ndel_197
30	41	GCCCGATAAAGT	Gata4/6	0.387076	0.556189178431296	+	compaction:Sparc_chr11_7211__del_104__ndel_197
45	58	TGTTACCCATTGTT	Hnf1b	0.00246938	0.171726758566647	-	compaction:Sparc_chr11_7211__del_104__ndel_197
45	56	TGTTACCCATTG	Jun_Atf3	0.0383605	0.0958103499305034	-	compaction:Sparc_chr11_7211__del_104__ndel_197
49	60	ACCCATTGTTTC	Sox17	0.506448	2.51794701477338	-	compaction:Sparc_chr11_7211__del_104__ndel_197
66	77	TGAACAAAAGTC	Sox17	0.0293047	0.145696462191241	+	compaction:Sparc_chr11_7211__del_104__ndel_197
79	90	CGGAGATTACAA	Gata4/6	0.286266	0.411335374326523	+	compaction:Sparc_chr11_7211__del_104__ndel_197
83	94	GATTACAACCCT	Jun_Atf3	0.0351347	0.0877534938726883	-	compaction:Sparc_chr11_7211__del_104__ndel_197
90	101	ACCCTTTGTTCC	Sox17	0.0735819	0.365832870198625	-	compaction:Sparc_chr11_7211__del_104__ndel_197
5	16	GCATGATAGTGG	Gata4/6	0.146025	0.209823199527819	+	compaction:Sparc_chr11_7211__del_104__ndel_8
31	42	AGTGACCTCTAA	Jun_Atf3	0.0613324	0.153185665100236	-	compaction:Sparc_chr11_7211__del_104__ndel_8
50	61	TGAAGAATGGTT	Sox17	0.042812	0.212851758910052	+	compaction:Sparc_chr11_7211__del_104__ndel_8
75	86	GCACTATCTTTG	Gata4/6	0.190587	0.273854299800777	-	compaction:Sparc_chr11_7211__del_104__ndel_8
79	92	TATCTTTGCTTAGT	Foxa2	0.0343138	0.152292547296706	-	compaction:Sparc_chr11_7211__del_104__ndel_8
92	103	TGGTTATCTTTC	Gata4/6	0.516432	0.742060705896597	-	compaction:Sparc_chr11_7211__del_104__ndel_8
102	113	TCGAATTGTTTT	Sox17	0.151089	0.751180963327124	-	compaction:Sparc_chr11_7211__del_104__ndel_8
106	119	ATTGTTTTCACTAC	Foxa2	0.0393809	0.174781504113122	-	compaction:Sparc_chr11_7211__del_104__ndel_8
117	128	TACTGATATGGC	Gata4/6	0.285481	0.410207408487596	+	compaction:Sparc_chr11_7211__del_104__ndel_8
128	139	CCCCGATTCTAA	Gata4/6	0.0573427	0.082395677339934	+	compaction:Sparc_chr11_7211__del_104__ndel_8
140	153	AGTTACTTGTTAAC	Hnf1b	0.0142398	0.990270714364472	-	compaction:Sparc_chr11_7211__del_104__ndel_8
140	151	AGTTACTTGTTA	Jun_Atf3	0.027489	0.0686573613284396	-	compaction:Sparc_chr11_7211__del_104__ndel_8
141	154	GTTACTTGTTAACC	Hnf1b	0.00606835	0.422007983926294	+	compaction:Sparc_chr11_7211__del_104__ndel_8
145	158	CTTGTTAACCCATT	Foxa2	0.0293475	0.130250964095789	-	compaction:Sparc_chr11_7211__del_104__ndel_8
152	163	ACCCATTGTTTC	Sox17	0.506448	2.51794701477338	-	compaction:Sparc_chr11_7211__del_104__ndel_8
168	179	CAGTGATACAAA	Gata4/6	0.146205	0.210081841376235	+	compaction:Sparc_chr11_7211__del_104__ndel_8
169	180	AGTGATACAAAA	Jun_Atf3	0.0714443	0.17844145367083	-	compaction:Sparc_chr11_7211__del_104__ndel_8
172	183	GATACAAAAGTC	Sox17	0.0152932	0.0760343950145568	+	compaction:Sparc_chr11_7211__del_104__ndel_8
175	186	ACAAAAGTCACC	Jun_Atf3	0.109971	0.274666909769356	+	compaction:Sparc_chr11_7211__del_104__ndel_8
186	197	CGGAGATTACAA	Gata4/6	0.286266	0.411335374326523	+	compaction:Sparc_chr11_7211__del_104__ndel_8
190	201	GATTACAATCTG	Jun_Atf3	0.023863	0.0596009535952765	-	compaction:Sparc_chr11_7211__del_104__ndel_8
191	202	ATTACAATCTGA	Sox17	0.0232729	0.115707691767209	+	compaction:Sparc_chr11_7211__del_104__ndel_8
192	203	TTACAATCTGAC	Gata4/6	0.078108	0.112233319422831	-	compaction:Sparc_chr11_7211__del_104__ndel_8
198	209	TCTGACTTCTTT	Jun_Atf3	0.0729606	0.182228610605688	-	compaction:Sparc_chr11_7211__del_104__ndel_8
203	214	CTTCTTTGTTTG	Sox17	0.0506449	0.251795198655136	-	compaction:Sparc_chr11_7211__del_104__ndel_8
218	229	CTAACAATATCT	Sox17	0.0474985	0.236151996416638	+	compaction:Sparc_chr11_7211__del_104__ndel_8
221	232	ACAATATCTCAT	Gata4/6	0.176475	0.253576778884929	-	compaction:Sparc_chr11_7211__del_104__ndel_8
222	233	CAATATCTCATA	Jun_Atf3	0.0740135	0.184858365625613	+	compaction:Sparc_chr11_7211__del_104__ndel_8
232	243	TATGACCTAACA	Jun_Atf3	0.211718	0.528793307349652	-	compaction:Sparc_chr11_7211__del_104__ndel_8
260	271	CATTGGATCATT	Jun_Atf3	0.0750436	0.187431174673029	+	compaction:Sparc_chr11_7211__del_104__ndel_8
261	274	ATTGGATCATTCAC	Hnf1b	0.000964397	0.0670665392857311	-	compaction:Sparc_chr11_7211__del_104__ndel_8
262	275	TTGGATCATTCACT	Hnf1b	0.00225854	0.157064426411939	+	compaction:Sparc_chr11_7211__del_104__ndel_8
264	275	GGATCATTCACT	Jun_Atf3	0.0223744	0.0558829810217556	+	compaction:Sparc_chr11_7211__del_104__ndel_8
268	279	CATTCACTCACT	Jun_Atf3	0.0536473	0.133991125919284	+	compaction:Sparc_chr11_7211__del_104__ndel_8
279	290	TGCCTATCTGCA	Gata4/6	0.334159	0.480152785694343	-	compaction:Sparc_chr11_7211__del_104__ndel_8
5	16	TTTCGATTGTTT	Gata4/6	0.0391899	0.0563119343069698	+	compaction:Sparc_chr11_7211__del_108__ndel_193
6	17	TTCGATTGTTTT	Sox17	0.374624	1.86254735424459	-	compaction:Sparc_chr11_7211__del_108__ndel_193
10	23	ATTGTTTTCCTACT	Foxa2	0.0301785	0.133939133485467	-	compaction:Sparc_chr11_7211__del_108__ndel_193
20	31	TACTGATATGGC	Gata4/6	0.285481	0.410207408487596	+	compaction:Sparc_chr11_7211__del_108__ndel_193
30	41	GCCCGATAAAGT	Gata4/6	0.387076	0.556189178431296	+	compaction:Sparc_chr11_7211__del_108__ndel_193
45	58	TGTTACCCATTGTT	Hnf1b	0.00246938	0.171726758566647	-	compaction:Sparc_chr11_7211__del_108__ndel_193
45	56	TGTTACCCATTG	Jun_Atf3	0.0383605	0.0958103499305034	-	compaction:Sparc_chr11_7211__del_108__ndel_193
49	60	ACCCATTGTTTC	Sox17	0.506448	2.51794701477338	-	compaction:Sparc_chr11_7211__del_108__ndel_193
66	77	TGAACAAAAGTC	Sox17	0.0293047	0.145696462191241	+	compaction:Sparc_chr11_7211__del_108__ndel_193
79	90	CGGAGATTACAA	Gata4/6	0.286266	0.411335374326523	+	compaction:Sparc_chr11_7211__del_108__ndel_193
83	94	GATTACAACCTC	Jun_Atf3	0.0382324	0.0954904034796986	-	compaction:Sparc_chr11_7211__del_108__ndel_193
91	102	CCTCTTTGTTAC	Sox17	0.0324873	0.161519642792641	-	compaction:Sparc_chr11_7211__del_108__ndel_193
5	16	TTTCGATTGTTT	Gata4/6	0.0391899	0.0563119343069698	+	compaction:Sparc_chr11_7211__del_109__ndel_192
6	17	TTCGATTGTTTT	Sox17	0.374624	1.86254735424459	-	compaction:Sparc_chr11_7211__del_109__ndel_192
10	23	ATTGTTTTCCTACT	Foxa2	0.0301785	0.133939133485467	-	compaction:Sparc_chr11_7211__del_109__ndel_192
20	31	TACTGATATGGC	Gata4/6	0.285481	0.410207408487596	+	compaction:Sparc_chr11_7211__del_109__ndel_192
30	41	GCCCGATAAAGT	Gata4/6	0.387076	0.556189178431296	+	compaction:Sparc_chr11_7211__del_109__ndel_192
45	58	TGTTACCCATTGTT	Hnf1b	0.00246938	0.171726758566647	-	compaction:Sparc_chr11_7211__del_109__ndel_192
45	56	TGTTACCCATTG	Jun_Atf3	0.0383605	0.0958103499305034	-	compaction:Sparc_chr11_7211__del_109__ndel_192
49	60	ACCCATTGTTTC	Sox17	0.506448	2.51794701477338	-	compaction:Sparc_chr11_7211__del_109__ndel_192
66	77	TGAACAAAAGTC	Sox17	0.0293047	0.145696462191241	+	compaction:Sparc_chr11_7211__del_109__ndel_192
79	90	CGGAGATTACAA	Gata4/6	0.286266	0.411335374326523	+	compaction:Sparc_chr11_7211__del_109__ndel_192
83	94	GATTACAACCTC	Jun_Atf3	0.0382324	0.0954904034796986	-	compaction:Sparc_chr11_7211__del_109__ndel_192
91	102	CCTCTTTGTTAC	Sox17	0.0324873	0.161519642792641	-	compaction:Sparc_chr11_7211__del_109__ndel_192
56	67	GCACTATCTTTG	Gata4/6	0.190587	0.273854299800777	-	compaction:Sparc_chr11_7211__del_10__ndel_52
60	73	TATCTTTGCTTAGT	Foxa2	0.0343138	0.152292547296706	-	compaction:Sparc_chr11_7211__del_10__ndel_52
73	84	TGGTTATCTTTC	Gata4/6	0.516432	0.742060705896597	-	compaction:Sparc_chr11_7211__del_10__ndel_52
83	94	TCGAATTGTTTT	Sox17	0.151089	0.751180963327124	-	compaction:Sparc_chr11_7211__del_10__ndel_52
87	100	ATTGTTTTCACTAC	Foxa2	0.0393809	0.174781504113122	-	compaction:Sparc_chr11_7211__del_10__ndel_52
98	109	TACTGATATGGC	Gata4/6	0.285481	0.410207408487596	+	compaction:Sparc_chr11_7211__del_10__ndel_52
109	120	CCCCGATTTAAA	Gata4/6	0.0640057	0.091969736428815	+	compaction:Sparc_chr11_7211__del_10__ndel_52
120	133	AGTTACTTGTTAAC	Hnf1b	0.0142398	0.990270714364472	-	compaction:Sparc_chr11_7211__del_10__ndel_52
120	131	AGTTACTTGTTA	Jun_Atf3	0.027489	0.0686573613284396	-	compaction:Sparc_chr11_7211__del_10__ndel_52
121	134	GTTACTTGTTAACC	Hnf1b	0.00606835	0.422007983926294	+	compaction:Sparc_chr11_7211__del_10__ndel_52
125	138	CTTGTTAACCCATT	Foxa2	0.0293475	0.130250964095789	-	compaction:Sparc_chr11_7211__del_10__ndel_52
132	143	ACCCATTGTTTC	Sox17	0.506448	2.51794701477338	-	compaction:Sparc_chr11_7211__del_10__ndel_52
150	161	TGAACAAAAGTC	Sox17	0.0293047	0.145696462191241	+	compaction:Sparc_chr11_7211__del_10__ndel_52
153	164	ACAAAAGTCACC	Jun_Atf3	0.109971	0.274666909769356	+	compaction:Sparc_chr11_7211__del_10__ndel_52
164	175	CGGAGATTACAA	Gata4/6	0.286266	0.411335374326523	+	compaction:Sparc_chr11_7211__del_10__ndel_52
168	179	GATTACAACTGC	Jun_Atf3	0.0293103	0.0732062955271186	-	compaction:Sparc_chr11_7211__del_10__ndel_52
179	190	CTTCTTTGTTGA	Sox17	0.022782	0.11326704595648	-	compaction:Sparc_chr11_7211__del_10__ndel_52
183	196	TTTGTTGACACTAA	Foxa2	0.159213	0.706623962742407	-	compaction:Sparc_chr11_7211__del_10__ndel_52
186	197	GTTGACACTAAC	Jun_Atf3	0.0246065	0.0614579417777384	-	compaction:Sparc_chr11_7211__del_10__ndel_52
195	206	AACAAATCTCTA	Gata4/6	0.0480536	0.139326577748444	-	compaction:Sparc_chr11_7211__del_10__ndel_52
230	241	CTTGGACTCACC	Jun_Atf3	0.0814027	0.20331385597914	+	compaction:Sparc_chr11_7211__del_10__ndel_52
16	27	AGGCATTCTTTG	Sox17	0.0298885	0.148598986176378	-	compaction:Sparc_chr11_7211__del_10__ndel_99
20	31	ATTCTTTGTTGT	Sox17	0.0434425	0.215986464926888	-	compaction:Sparc_chr11_7211__del_10__ndel_99
31	42	TGGTTATCTTTC	Gata4/6	0.516432	0.742060705896597	-	compaction:Sparc_chr11_7211__del_10__ndel_99
39	50	TTTCGATTGTTT	Gata4/6	0.0391899	0.0563119343069698	+	compaction:Sparc_chr11_7211__del_10__ndel_99
40	51	TTCGATTGTTTT	Sox17	0.374624	1.86254735424459	-	compaction:Sparc_chr11_7211__del_10__ndel_99
44	57	ATTGTTTTCACTAC	Foxa2	0.0393809	0.174781504113122	-	compaction:Sparc_chr11_7211__del_10__ndel_99
55	66	TACTGATATGGC	Gata4/6	0.285481	0.410207408487596	+	compaction:Sparc_chr11_7211__del_10__ndel_99
66	77	CCCCGATTTAAA	Gata4/6	0.0640057	0.091969736428815	+	compaction:Sparc_chr11_7211__del_10__ndel_99
77	90	AGTTACTTGTTAAC	Hnf1b	0.0142398	0.990270714364472	-	compaction:Sparc_chr11_7211__del_10__ndel_99
77	88	AGTTACTTGTTA	Jun_Atf3	0.027489	0.0686573613284396	-	compaction:Sparc_chr11_7211__del_10__ndel_99
78	91	GTTACTTGTTAACC	Hnf1b	0.00606835	0.422007983926294	+	compaction:Sparc_chr11_7211__del_10__ndel_99
82	95	CTTGTTAACCCATT	Foxa2	0.0293475	0.130250964095789	-	compaction:Sparc_chr11_7211__del_10__ndel_99
89	100	ACCCATTGTTTC	Sox17	0.506448	2.51794701477338	-	compaction:Sparc_chr11_7211__del_10__ndel_99
107	118	TGAACAAAAGTC	Sox17	0.0293047	0.145696462191241	+	compaction:Sparc_chr11_7211__del_10__ndel_99
110	121	ACAAAAGTCACC	Jun_Atf3	0.109971	0.274666909769356	+	compaction:Sparc_chr11_7211__del_10__ndel_99
121	132	CGGAGATTACAA	Gata4/6	0.286266	0.411335374326523	+	compaction:Sparc_chr11_7211__del_10__ndel_99
125	136	GATTACAACTGC	Jun_Atf3	0.0293103	0.0732062955271186	-	compaction:Sparc_chr11_7211__del_10__ndel_99
136	147	CTTCTTTGTTGA	Sox17	0.022782	0.11326704595648	-	compaction:Sparc_chr11_7211__del_10__ndel_99
140	153	TTTGTTGACACTAA	Foxa2	0.159213	0.706623962742407	-	compaction:Sparc_chr11_7211__del_10__ndel_99
143	154	GTTGACACTAAC	Jun_Atf3	0.0246065	0.0614579417777384	-	compaction:Sparc_chr11_7211__del_10__ndel_99
152	163	AACAAATCTCTA	Gata4/6	0.0480536	0.139326577748444	-	compaction:Sparc_chr11_7211__del_10__ndel_99
5	16	GCATGATAGTGG	Gata4/6	0.146025	0.209823199527819	+	compaction:Sparc_chr11_7211__del_110__ndel_3
31	42	AGTGACCTCTAA	Jun_Atf3	0.0613324	0.153185665100236	-	compaction:Sparc_chr11_7211__del_110__ndel_3
50	61	TGAAGAATGGTT	Sox17	0.042812	0.212851758910052	+	compaction:Sparc_chr11_7211__del_110__ndel_3
76	87	GCACTATCTTTG	Gata4/6	0.190587	0.273854299800777	-	compaction:Sparc_chr11_7211__del_110__ndel_3
80	93	TATCTTTGCTTAGT	Foxa2	0.0343138	0.152292547296706	-	compaction:Sparc_chr11_7211__del_110__ndel_3
93	104	TGGTTATCTTTG	Gata4/6	0.566761	0.814378403612985	-	compaction:Sparc_chr11_7211__del_110__ndel_3
97	110	TATCTTTGCTGAAT	Foxa2	0.014668	0.0650999622235975	-	compaction:Sparc_chr11_7211__del_110__ndel_3
105	116	CTGAATTGTTGT	Sox17	0.0506816	0.251977662907028	-	compaction:Sparc_chr11_7211__del_110__ndel_3
121	132	TACTGATTATGG	Gata4/6	0.0767857	0.222632410496169	+	compaction:Sparc_chr11_7211__del_110__ndel_3
133	144	CCCCGATTCTAA	Gata4/6	0.0573427	0.082395677339934	+	compaction:Sparc_chr11_7211__del_110__ndel_3
145	158	AGTTACTTGTTAAC	Hnf1b	0.0142398	0.990270714364472	-	compaction:Sparc_chr11_7211__del_110__ndel_3
145	156	AGTTACTTGTTA	Jun_Atf3	0.027489	0.0686573613284396	-	compaction:Sparc_chr11_7211__del_110__ndel_3
146	159	GTTACTTGTTAACC	Hnf1b	0.00606835	0.422007983926294	+	compaction:Sparc_chr11_7211__del_110__ndel_3
150	163	CTTGTTAACCCATT	Foxa2	0.0293475	0.130250964095789	-	compaction:Sparc_chr11_7211__del_110__ndel_3
157	168	ACCCATTGTTTC	Sox17	0.506448	2.51794701477338	-	compaction:Sparc_chr11_7211__del_110__ndel_3
173	184	CAGTGATACAAA	Gata4/6	0.146205	0.210081841376235	+	compaction:Sparc_chr11_7211__del_110__ndel_3
174	185	AGTGATACAAAA	Jun_Atf3	0.0714443	0.17844145367083	-	compaction:Sparc_chr11_7211__del_110__ndel_3
177	188	GATACAAAAGTC	Sox17	0.0152932	0.0760343950145568	+	compaction:Sparc_chr11_7211__del_110__ndel_3
180	191	ACAAAAGTCACC	Jun_Atf3	0.109971	0.274666909769356	+	compaction:Sparc_chr11_7211__del_110__ndel_3
191	202	CGGAGATTACAA	Gata4/6	0.286266	0.411335374326523	+	compaction:Sparc_chr11_7211__del_110__ndel_3
195	206	GATTACAATCTG	Jun_Atf3	0.023863	0.0596009535952765	-	compaction:Sparc_chr11_7211__del_110__ndel_3
196	207	ATTACAATCTGA	Sox17	0.0232729	0.115707691767209	+	compaction:Sparc_chr11_7211__del_110__ndel_3
197	208	TTACAATCTGAC	Gata4/6	0.078108	0.112233319422831	-	compaction:Sparc_chr11_7211__del_110__ndel_3
203	214	TCTGACTTCTTT	Jun_Atf3	0.0729606	0.182228610605688	-	compaction:Sparc_chr11_7211__del_110__ndel_3
208	219	CTTCTTTGTTTG	Sox17	0.0506449	0.251795198655136	-	compaction:Sparc_chr11_7211__del_110__ndel_3
223	234	CTAACAATATCT	Sox17	0.0474985	0.236151996416638	+	compaction:Sparc_chr11_7211__del_110__ndel_3
226	237	ACAATATCTCAT	Gata4/6	0.176475	0.253576778884929	-	compaction:Sparc_chr11_7211__del_110__ndel_3
227	238	CAATATCTCATA	Jun_Atf3	0.0740135	0.184858365625613	+	compaction:Sparc_chr11_7211__del_110__ndel_3
237	248	TATGACCTAACA	Jun_Atf3	0.211718	0.528793307349652	-	compaction:Sparc_chr11_7211__del_110__ndel_3
265	276	CATTGGATCATT	Jun_Atf3	0.0750436	0.187431174673029	+	compaction:Sparc_chr11_7211__del_110__ndel_3
266	279	ATTGGATCATTCAC	Hnf1b	0.000964397	0.0670665392857311	-	compaction:Sparc_chr11_7211__del_110__ndel_3
267	280	TTGGATCATTCACT	Hnf1b	0.00225854	0.157064426411939	+	compaction:Sparc_chr11_7211__del_110__ndel_3
269	280	GGATCATTCACT	Jun_Atf3	0.0223744	0.0558829810217556	+	compaction:Sparc_chr11_7211__del_110__ndel_3
273	284	CATTCACTCACT	Jun_Atf3	0.0536473	0.133991125919284	+	compaction:Sparc_chr11_7211__del_110__ndel_3
284	295	TGCCTATCTGCA	Gata4/6	0.334159	0.480152785694343	-	compaction:Sparc_chr11_7211__del_110__ndel_3
8	19	AGGCATTCTTTG	Sox17	0.0298885	0.148598986176378	-	compaction:Sparc_chr11_7211__del_111__ndel_110
12	23	ATTCTTTGTTGT	Sox17	0.0434425	0.215986464926888	-	compaction:Sparc_chr11_7211__del_111__ndel_110
23	34	TGGTTATCTTTC	Gata4/6	0.516432	0.742060705896597	-	compaction:Sparc_chr11_7211__del_111__ndel_110
31	42	TTTCGATTGTTT	Gata4/6	0.0391899	0.0563119343069698	+	compaction:Sparc_chr11_7211__del_111__ndel_110
32	43	TTCGATTGTTTT	Sox17	0.374624	1.86254735424459	-	compaction:Sparc_chr11_7211__del_111__ndel_110
36	49	ATTGTTTTCACTAC	Foxa2	0.0393809	0.174781504113122	-	compaction:Sparc_chr11_7211__del_111__ndel_110
47	58	TACTGATATGGC	Gata4/6	0.285481	0.410207408487596	+	compaction:Sparc_chr11_7211__del_111__ndel_110
58	69	CCCCGATTTAAA	Gata4/6	0.0640057	0.091969736428815	+	compaction:Sparc_chr11_7211__del_111__ndel_110
69	82	AGTTACTTGTTAAC	Hnf1b	0.0142398	0.990270714364472	-	compaction:Sparc_chr11_7211__del_111__ndel_110
69	80	AGTTACTTGTTA	Jun_Atf3	0.027489	0.0686573613284396	-	compaction:Sparc_chr11_7211__del_111__ndel_110
70	83	GTTACTTGTTAACC	Hnf1b	0.00606835	0.422007983926294	+	compaction:Sparc_chr11_7211__del_111__ndel_110
74	87	CTTGTTAACCCATT	Foxa2	0.0293475	0.130250964095789	-	compaction:Sparc_chr11_7211__del_111__ndel_110
81	92	ACCCATTGTTTC	Sox17	0.506448	2.51794701477338	-	compaction:Sparc_chr11_7211__del_111__ndel_110
99	110	TGAACAAAAGTC	Sox17	0.0293047	0.145696462191241	+	compaction:Sparc_chr11_7211__del_111__ndel_110
112	123	CGGAGATTACAA	Gata4/6	0.286266	0.411335374326523	+	compaction:Sparc_chr11_7211__del_111__ndel_110
116	127	GATTACAACTGC	Jun_Atf3	0.0293103	0.0732062955271186	-	compaction:Sparc_chr11_7211__del_111__ndel_110
127	138	CTTCTTTGTTGA	Sox17	0.022782	0.11326704595648	-	compaction:Sparc_chr11_7211__del_111__ndel_110
131	144	TTTGTTGACACTAA	Foxa2	0.159213	0.706623962742407	-	compaction:Sparc_chr11_7211__del_111__ndel_110
134	145	GTTGACACTAAC	Jun_Atf3	0.0246065	0.0614579417777384	-	compaction:Sparc_chr11_7211__del_111__ndel_110
143	154	AACAAATCTCTA	Gata4/6	0.0480536	0.139326577748444	-	compaction:Sparc_chr11_7211__del_111__ndel_110
11	22	TGGTTATCTTTC	Gata4/6	0.516432	0.742060705896597	-	compaction:Sparc_chr11_7211__del_112__ndel_159
19	30	TTTCGATTGTTT	Gata4/6	0.0391899	0.0563119343069698	+	compaction:Sparc_chr11_7211__del_112__ndel_159
20	31	TTCGATTGTTTT	Sox17	0.374624	1.86254735424459	-	compaction:Sparc_chr11_7211__del_112__ndel_159
24	37	ATTGTTTTCACTAC	Foxa2	0.0393809	0.174781504113122	-	compaction:Sparc_chr11_7211__del_112__ndel_159
35	46	TACTGATATGGC	Gata4/6	0.285481	0.410207408487596	+	compaction:Sparc_chr11_7211__del_112__ndel_159
46	57	CCCCGATTTAAA	Gata4/6	0.0640057	0.091969736428815	+	compaction:Sparc_chr11_7211__del_112__ndel_159
57	70	AGTTACTTGTTAAC	Hnf1b	0.0142398	0.990270714364472	-	compaction:Sparc_chr11_7211__del_112__ndel_159
57	68	AGTTACTTGTTA	Jun_Atf3	0.027489	0.0686573613284396	-	compaction:Sparc_chr11_7211__del_112__ndel_159
58	71	GTTACTTGTTAACC	Hnf1b	0.00606835	0.422007983926294	+	compaction:Sparc_chr11_7211__del_112__ndel_159
62	75	CTTGTTAACCCATT	Foxa2	0.0293475	0.130250964095789	-	compaction:Sparc_chr11_7211__del_112__ndel_159
69	80	ACCCATTGTTTC	Sox17	0.506448	2.51794701477338	-	compaction:Sparc_chr11_7211__del_112__ndel_159
86	97	TGAACAAAAGTC	Sox17	0.0293047	0.145696462191241	+	compaction:Sparc_chr11_7211__del_112__ndel_159
99	110	CGGAGATTACAA	Gata4/6	0.286266	0.411335374326523	+	compaction:Sparc_chr11_7211__del_112__ndel_159
103	114	GATTACAACCTC	Jun_Atf3	0.0382324	0.0954904034796986	-	compaction:Sparc_chr11_7211__del_112__ndel_159
111	122	CCTCTTTGTTGA	Sox17	0.0181473	0.0902243465492942	-	compaction:Sparc_chr11_7211__del_112__ndel_159
115	128	TTTGTTGACACACA	Foxa2	0.149663	0.664238863258131	-	compaction:Sparc_chr11_7211__del_112__ndel_159
117	130	TGTTGACACACAAA	Foxa2	0.0156076	0.0692701234252127	+	compaction:Sparc_chr11_7211__del_112__ndel_159
118	129	GTTGACACACAA	Jun_Atf3	0.0511932	0.127861691220455	-	compaction:Sparc_chr11_7211__del_112__ndel_159
11	22	TGGTTATCTTTC	Gata4/6	0.516432	0.742060705896597	-	compaction:Sparc_chr11_7211__del_113__ndel_157
19	30	TTTCGATTGTTT	Gata4/6	0.0391899	0.0563119343069698	+	compaction:Sparc_chr11_7211__del_113__ndel_157
20	31	TTCGATTGTTTT	Sox17	0.374624	1.86254735424459	-	compaction:Sparc_chr11_7211__del_113__ndel_157
24	37	ATTGTTTTCACTAC	Foxa2	0.0393809	0.174781504113122	-	compaction:Sparc_chr11_7211__del_113__ndel_157
35	46	TACTGATATGGC	Gata4/6	0.285481	0.410207408487596	+	compaction:Sparc_chr11_7211__del_113__ndel_157
46	57	CCCCGATTTAAA	Gata4/6	0.0640057	0.091969736428815	+	compaction:Sparc_chr11_7211__del_113__ndel_157
57	70	AGTTACTTGTTAAC	Hnf1b	0.0142398	0.990270714364472	-	compaction:Sparc_chr11_7211__del_113__ndel_157
57	68	AGTTACTTGTTA	Jun_Atf3	0.027489	0.0686573613284396	-	compaction:Sparc_chr11_7211__del_113__ndel_157
58	71	GTTACTTGTTAACC	Hnf1b	0.00606835	0.422007983926294	+	compaction:Sparc_chr11_7211__del_113__ndel_157
62	75	CTTGTTAACCCATT	Foxa2	0.0293475	0.130250964095789	-	compaction:Sparc_chr11_7211__del_113__ndel_157
69	80	ACCCATTGTTTC	Sox17	0.506448	2.51794701477338	-	compaction:Sparc_chr11_7211__del_113__ndel_157
86	97	TGAACAAAAGTC	Sox17	0.0293047	0.145696462191241	+	compaction:Sparc_chr11_7211__del_113__ndel_157
99	110	CGGAGATTACAA	Gata4/6	0.286266	0.411335374326523	+	compaction:Sparc_chr11_7211__del_113__ndel_157
103	114	GATTACAACTCT	Jun_Atf3	0.0350122	0.0874475341519733	-	compaction:Sparc_chr11_7211__del_113__ndel_157
113	124	CTTCTTTGTTGA	Sox17	0.022782	0.11326704595648	-	compaction:Sparc_chr11_7211__del_113__ndel_157
117	130	TTTGTTGACACACA	Foxa2	0.149663	0.664238863258131	-	compaction:Sparc_chr11_7211__del_113__ndel_157
119	132	TGTTGACACACAAA	Foxa2	0.0156076	0.0692701234252127	+	compaction:Sparc_chr11_7211__del_113__ndel_157
120	131	GTTGACACACAA	Jun_Atf3	0.0511932	0.127861691220455	-	compaction:Sparc_chr11_7211__del_113__ndel_157
5	16	GCATGATAGTGG	Gata4/6	0.146025	0.209823199527819	+	compaction:Sparc_chr11_7211__del_113__ndel_7
31	42	AGTGACCTCTAA	Jun_Atf3	0.0613324	0.153185665100236	-	compaction:Sparc_chr11_7211__del_113__ndel_7
50	61	TGAAGAATGGTT	Sox17	0.042812	0.212851758910052	+	compaction:Sparc_chr11_7211__del_113__ndel_7
75	86	GCACTATCTTTG	Gata4/6	0.190587	0.273854299800777	-	compaction:Sparc_chr11_7211__del_113__ndel_7
79	92	TATCTTTGCTTAGT	Foxa2	0.0343138	0.152292547296706	-	compaction:Sparc_chr11_7211__del_113__ndel_7
92	103	TGGTTATCTTTC	Gata4/6	0.516432	0.742060705896597	-	compaction:Sparc_chr11_7211__del_113__ndel_7
103	114	CTGAATTGTTTT	Sox17	0.141169	0.701860925758505	-	compaction:Sparc_chr11_7211__del_113__ndel_7
107	120	ATTGTTTTCACTAC	Foxa2	0.0393809	0.174781504113122	-	compaction:Sparc_chr11_7211__del_113__ndel_7
118	129	TACTGATATGGC	Gata4/6	0.285481	0.410207408487596	+	compaction:Sparc_chr11_7211__del_113__ndel_7
129	140	CCCCGATTCTAA	Gata4/6	0.0573427	0.082395677339934	+	compaction:Sparc_chr11_7211__del_113__ndel_7
141	154	AGTTACTTGTTAAC	Hnf1b	0.0142398	0.990270714364472	-	compaction:Sparc_chr11_7211__del_113__ndel_7
141	152	AGTTACTTGTTA	Jun_Atf3	0.027489	0.0686573613284396	-	compaction:Sparc_chr11_7211__del_113__ndel_7
142	155	GTTACTTGTTAACC	Hnf1b	0.00606835	0.422007983926294	+	compaction:Sparc_chr11_7211__del_113__ndel_7
146	159	CTTGTTAACCCATT	Foxa2	0.0293475	0.130250964095789	-	compaction:Sparc_chr11_7211__del_113__ndel_7
153	164	ACCCATTGTTTC	Sox17	0.506448	2.51794701477338	-	compaction:Sparc_chr11_7211__del_113__ndel_7
169	180	CAGTGATACAAA	Gata4/6	0.146205	0.210081841376235	+	compaction:Sparc_chr11_7211__del_113__ndel_7
170	181	AGTGATACAAAA	Jun_Atf3	0.0714443	0.17844145367083	-	compaction:Sparc_chr11_7211__del_113__ndel_7
173	184	GATACAAAAGTC	Sox17	0.0152932	0.0760343950145568	+	compaction:Sparc_chr11_7211__del_113__ndel_7
176	187	ACAAAAGTCACC	Jun_Atf3	0.109971	0.274666909769356	+	compaction:Sparc_chr11_7211__del_113__ndel_7
187	198	CGGAGATTACAA	Gata4/6	0.286266	0.411335374326523	+	compaction:Sparc_chr11_7211__del_113__ndel_7
191	202	GATTACAATCTG	Jun_Atf3	0.023863	0.0596009535952765	-	compaction:Sparc_chr11_7211__del_113__ndel_7
192	203	ATTACAATCTGA	Sox17	0.0232729	0.115707691767209	+	compaction:Sparc_chr11_7211__del_113__ndel_7
193	204	TTACAATCTGAC	Gata4/6	0.078108	0.112233319422831	-	compaction:Sparc_chr11_7211__del_113__ndel_7
199	210	TCTGACTTCTTT	Jun_Atf3	0.0729606	0.182228610605688	-	compaction:Sparc_chr11_7211__del_113__ndel_7
204	215	CTTCTTTGTTTG	Sox17	0.0506449	0.251795198655136	-	compaction:Sparc_chr11_7211__del_113__ndel_7
219	230	CTAACAATATCT	Sox17	0.0474985	0.236151996416638	+	compaction:Sparc_chr11_7211__del_113__ndel_7
222	233	ACAATATCTCAT	Gata4/6	0.176475	0.253576778884929	-	compaction:Sparc_chr11_7211__del_113__ndel_7
223	234	CAATATCTCATA	Jun_Atf3	0.0740135	0.184858365625613	+	compaction:Sparc_chr11_7211__del_113__ndel_7
233	244	TATGACCTAACA	Jun_Atf3	0.211718	0.528793307349652	-	compaction:Sparc_chr11_7211__del_113__ndel_7
261	272	CATTGGATCATT	Jun_Atf3	0.0750436	0.187431174673029	+	compaction:Sparc_chr11_7211__del_113__ndel_7
262	275	ATTGGATCATTCAC	Hnf1b	0.000964397	0.0670665392857311	-	compaction:Sparc_chr11_7211__del_113__ndel_7
263	276	TTGGATCATTCACT	Hnf1b	0.00225854	0.157064426411939	+	compaction:Sparc_chr11_7211__del_113__ndel_7
265	276	GGATCATTCACT	Jun_Atf3	0.0223744	0.0558829810217556	+	compaction:Sparc_chr11_7211__del_113__ndel_7
269	280	CATTCACTCACT	Jun_Atf3	0.0536473	0.133991125919284	+	compaction:Sparc_chr11_7211__del_113__ndel_7
280	291	TGCCTATCTGCA	Gata4/6	0.334159	0.480152785694343	-	compaction:Sparc_chr11_7211__del_113__ndel_7
11	22	TGGTTATCTTTC	Gata4/6	0.516432	0.742060705896597	-	compaction:Sparc_chr11_7211__del_115__ndel_158
19	30	TTTCGATTGTTT	Gata4/6	0.0391899	0.0563119343069698	+	compaction:Sparc_chr11_7211__del_115__ndel_158
20	31	TTCGATTGTTTT	Sox17	0.374624	1.86254735424459	-	compaction:Sparc_chr11_7211__del_115__ndel_158
24	37	ATTGTTTTCACTAC	Foxa2	0.0393809	0.174781504113122	-	compaction:Sparc_chr11_7211__del_115__ndel_158
35	46	TACTGATATGGC	Gata4/6	0.285481	0.410207408487596	+	compaction:Sparc_chr11_7211__del_115__ndel_158
46	57	CCCCGATTTAAA	Gata4/6	0.0640057	0.091969736428815	+	compaction:Sparc_chr11_7211__del_115__ndel_158
57	70	AGTTACTTGTTAAC	Hnf1b	0.0142398	0.990270714364472	-	compaction:Sparc_chr11_7211__del_115__ndel_158
57	68	AGTTACTTGTTA	Jun_Atf3	0.027489	0.0686573613284396	-	compaction:Sparc_chr11_7211__del_115__ndel_158
58	71	GTTACTTGTTAACC	Hnf1b	0.00606835	0.422007983926294	+	compaction:Sparc_chr11_7211__del_115__ndel_158
62	75	CTTGTTAACCCATT	Foxa2	0.0293475	0.130250964095789	-	compaction:Sparc_chr11_7211__del_115__ndel_158
69	80	ACCCATTGTTTC	Sox17	0.506448	2.51794701477338	-	compaction:Sparc_chr11_7211__del_115__ndel_158
86	97	TGAACAAAAGTC	Sox17	0.0293047	0.145696462191241	+	compaction:Sparc_chr11_7211__del_115__ndel_158
99	110	CGGAGATTACAA	Gata4/6	0.286266	0.411335374326523	+	compaction:Sparc_chr11_7211__del_115__ndel_158
103	114	GATTACAACTCT	Jun_Atf3	0.0350122	0.0874475341519733	-	compaction:Sparc_chr11_7211__del_115__ndel_158
112	123	TCTCTTTGTTGA	Sox17	0.0243827	0.121225370970198	-	compaction:Sparc_chr11_7211__del_115__ndel_158
116	129	TTTGTTGACACACA	Foxa2	0.149663	0.664238863258131	-	compaction:Sparc_chr11_7211__del_115__ndel_158
118	131	TGTTGACACACAAA	Foxa2	0.0156076	0.0692701234252127	+	compaction:Sparc_chr11_7211__del_115__ndel_158
119	130	GTTGACACACAA	Jun_Atf3	0.0511932	0.127861691220455	-	compaction:Sparc_chr11_7211__del_115__ndel_158
2	13	GGCTGATAGGGT	Gata4/6	0.286187	0.411221859293052	+	compaction:Sparc_chr11_7211__del_11__ndel_44
64	75	GCACTATCTTTG	Gata4/6	0.190587	0.273854299800777	-	compaction:Sparc_chr11_7211__del_11__ndel_44
68	81	TATCTTTGCTTAGT	Foxa2	0.0343138	0.152292547296706	-	compaction:Sparc_chr11_7211__del_11__ndel_44
81	92	TGGTTATCTTTC	Gata4/6	0.516432	0.742060705896597	-	compaction:Sparc_chr11_7211__del_11__ndel_44
91	102	TCGAATTGTTTT	Sox17	0.151089	0.751180963327124	-	compaction:Sparc_chr11_7211__del_11__ndel_44
95	108	ATTGTTTTCACTAC	Foxa2	0.0393809	0.174781504113122	-	compaction:Sparc_chr11_7211__del_11__ndel_44
106	117	TACTGATATGGC	Gata4/6	0.285481	0.410207408487596	+	compaction:Sparc_chr11_7211__del_11__ndel_44
117	128	CCCCGATTTAAA	Gata4/6	0.0640057	0.091969736428815	+	compaction:Sparc_chr11_7211__del_11__ndel_44
128	141	AGTTACTTGTTAAC	Hnf1b	0.0142398	0.990270714364472	-	compaction:Sparc_chr11_7211__del_11__ndel_44
128	139	AGTTACTTGTTA	Jun_Atf3	0.027489	0.0686573613284396	-	compaction:Sparc_chr11_7211__del_11__ndel_44
129	142	GTTACTTGTTAACC	Hnf1b	0.00606835	0.422007983926294	+	compaction:Sparc_chr11_7211__del_11__ndel_44
133	146	CTTGTTAACCCATT	Foxa2	0.0293475	0.130250964095789	-	compaction:Sparc_chr11_7211__del_11__ndel_44
140	151	ACCCATTGTTTC	Sox17	0.506448	2.51794701477338	-	compaction:Sparc_chr11_7211__del_11__ndel_44
158	169	TGAACAAAAGTC	Sox17	0.0293047	0.145696462191241	+	compaction:Sparc_chr11_7211__del_11__ndel_44
161	172	ACAAAAGTCACC	Jun_Atf3	0.109971	0.274666909769356	+	compaction:Sparc_chr11_7211__del_11__ndel_44
172	183	CGGAGATTACAA	Gata4/6	0.286266	0.411335374326523	+	compaction:Sparc_chr11_7211__del_11__ndel_44
176	187	GATTACAACTGC	Jun_Atf3	0.0293103	0.0732062955271186	-	compaction:Sparc_chr11_7211__del_11__ndel_44
187	198	CTTCTTTGTTGA	Sox17	0.022782	0.11326704595648	-	compaction:Sparc_chr11_7211__del_11__ndel_44
191	204	TTTGTTGACACTAA	Foxa2	0.159213	0.706623962742407	-	compaction:Sparc_chr11_7211__del_11__ndel_44
194	205	GTTGACACTAAC	Jun_Atf3	0.0246065	0.0614579417777384	-	compaction:Sparc_chr11_7211__del_11__ndel_44
203	214	AACAAATCTCTA	Gata4/6	0.0480536	0.139326577748444	-	compaction:Sparc_chr11_7211__del_11__ndel_44
238	249	CTTGGACTCACC	Jun_Atf3	0.0814027	0.20331385597914	+	compaction:Sparc_chr11_7211__del_11__ndel_44
53	64	GCACTATCTTTG	Gata4/6	0.190587	0.273854299800777	-	compaction:Sparc_chr11_7211__del_11__ndel_55
57	70	TATCTTTGCTTAGT	Foxa2	0.0343138	0.152292547296706	-	compaction:Sparc_chr11_7211__del_11__ndel_55
70	81	TGGTTATCTTTC	Gata4/6	0.516432	0.742060705896597	-	compaction:Sparc_chr11_7211__del_11__ndel_55
80	91	TCGAATTGTTTT	Sox17	0.151089	0.751180963327124	-	compaction:Sparc_chr11_7211__del_11__ndel_55
84	97	ATTGTTTTCACTAC	Foxa2	0.0393809	0.174781504113122	-	compaction:Sparc_chr11_7211__del_11__ndel_55
95	106	TACTGATATGGC	Gata4/6	0.285481	0.410207408487596	+	compaction:Sparc_chr11_7211__del_11__ndel_55
106	117	CCCCGATTTAAA	Gata4/6	0.0640057	0.091969736428815	+	compaction:Sparc_chr11_7211__del_11__ndel_55
117	130	AGTTACTTGTTAAC	Hnf1b	0.0142398	0.990270714364472	-	compaction:Sparc_chr11_7211__del_11__ndel_55
117	128	AGTTACTTGTTA	Jun_Atf3	0.027489	0.0686573613284396	-	compaction:Sparc_chr11_7211__del_11__ndel_55
118	131	GTTACTTGTTAACC	Hnf1b	0.00606835	0.422007983926294	+	compaction:Sparc_chr11_7211__del_11__ndel_55
122	135	CTTGTTAACCCATT	Foxa2	0.0293475	0.130250964095789	-	compaction:Sparc_chr11_7211__del_11__ndel_55
129	140	ACCCATTGTTTC	Sox17	0.506448	2.51794701477338	-	compaction:Sparc_chr11_7211__del_11__ndel_55
147	158	TGAACAAAAGTC	Sox17	0.0293047	0.145696462191241	+	compaction:Sparc_chr11_7211__del_11__ndel_55
150	161	ACAAAAGTCACC	Jun_Atf3	0.109971	0.274666909769356	+	compaction:Sparc_chr11_7211__del_11__ndel_55
161	172	CGGAGATTACAA	Gata4/6	0.286266	0.411335374326523	+	compaction:Sparc_chr11_7211__del_11__ndel_55
165	176	GATTACAACTGC	Jun_Atf3	0.0293103	0.0732062955271186	-	compaction:Sparc_chr11_7211__del_11__ndel_55
176	187	CTTCTTTGTTGA	Sox17	0.022782	0.11326704595648	-	compaction:Sparc_chr11_7211__del_11__ndel_55
180	193	TTTGTTGACACTAA	Foxa2	0.159213	0.706623962742407	-	compaction:Sparc_chr11_7211__del_11__ndel_55
183	194	GTTGACACTAAC	Jun_Atf3	0.0246065	0.0614579417777384	-	compaction:Sparc_chr11_7211__del_11__ndel_55
192	203	AACAAATCTCTA	Gata4/6	0.0480536	0.139326577748444	-	compaction:Sparc_chr11_7211__del_11__ndel_55
227	238	CTTGGACTCACC	Jun_Atf3	0.0814027	0.20331385597914	+	compaction:Sparc_chr11_7211__del_11__ndel_55
30	41	GCACTATCTTTG	Gata4/6	0.190587	0.273854299800777	-	compaction:Sparc_chr11_7211__del_11__ndel_78
34	47	TATCTTTGCTTAGT	Foxa2	0.0343138	0.152292547296706	-	compaction:Sparc_chr11_7211__del_11__ndel_78
47	58	TGGTTATCTTTC	Gata4/6	0.516432	0.742060705896597	-	compaction:Sparc_chr11_7211__del_11__ndel_78
57	68	TCGAATTGTTTT	Sox17	0.151089	0.751180963327124	-	compaction:Sparc_chr11_7211__del_11__ndel_78
61	74	ATTGTTTTCACTAC	Foxa2	0.0393809	0.174781504113122	-	compaction:Sparc_chr11_7211__del_11__ndel_78
72	83	TACTGATATGGC	Gata4/6	0.285481	0.410207408487596	+	compaction:Sparc_chr11_7211__del_11__ndel_78
83	94	CCCCGATTTAAA	Gata4/6	0.0640057	0.091969736428815	+	compaction:Sparc_chr11_7211__del_11__ndel_78
94	107	AGTTACTTGTTAAC	Hnf1b	0.0142398	0.990270714364472	-	compaction:Sparc_chr11_7211__del_11__ndel_78
94	105	AGTTACTTGTTA	Jun_Atf3	0.027489	0.0686573613284396	-	compaction:Sparc_chr11_7211__del_11__ndel_78
95	108	GTTACTTGTTAACC	Hnf1b	0.00606835	0.422007983926294	+	compaction:Sparc_chr11_7211__del_11__ndel_78
99	112	CTTGTTAACCCATT	Foxa2	0.0293475	0.130250964095789	-	compaction:Sparc_chr11_7211__del_11__ndel_78
106	117	ACCCATTGTTTC	Sox17	0.506448	2.51794701477338	-	compaction:Sparc_chr11_7211__del_11__ndel_78
124	135	TGAACAAAAGTC	Sox17	0.0293047	0.145696462191241	+	compaction:Sparc_chr11_7211__del_11__ndel_78
127	138	ACAAAAGTCACC	Jun_Atf3	0.109971	0.274666909769356	+	compaction:Sparc_chr11_7211__del_11__ndel_78
138	149	CGGAGATTACAA	Gata4/6	0.286266	0.411335374326523	+	compaction:Sparc_chr11_7211__del_11__ndel_78
142	153	GATTACAACTGC	Jun_Atf3	0.0293103	0.0732062955271186	-	compaction:Sparc_chr11_7211__del_11__ndel_78
153	164	CTTCTTTGTTGA	Sox17	0.022782	0.11326704595648	-	compaction:Sparc_chr11_7211__del_11__ndel_78
157	170	TTTGTTGACACTAA	Foxa2	0.159213	0.706623962742407	-	compaction:Sparc_chr11_7211__del_11__ndel_78
160	171	GTTGACACTAAC	Jun_Atf3	0.0246065	0.0614579417777384	-	compaction:Sparc_chr11_7211__del_11__ndel_78
169	180	AACAAATCTCTA	Gata4/6	0.0480536	0.139326577748444	-	compaction:Sparc_chr11_7211__del_11__ndel_78
204	215	CTTGGACTCACC	Jun_Atf3	0.0814027	0.20331385597914	+	compaction:Sparc_chr11_7211__del_11__ndel_78
11	22	TGGTTATCTTTC	Gata4/6	0.516432	0.742060705896597	-	compaction:Sparc_chr11_7211__del_121__ndel_170
19	30	TTTCGATTGTTT	Gata4/6	0.0391899	0.0563119343069698	+	compaction:Sparc_chr11_7211__del_121__ndel_170
20	31	TTCGATTGTTTT	Sox17	0.374624	1.86254735424459	-	compaction:Sparc_chr11_7211__del_121__ndel_170
24	37	ATTGTTTTCACTAC	Foxa2	0.0393809	0.174781504113122	-	compaction:Sparc_chr11_7211__del_121__ndel_170
35	46	TACTGATATGGC	Gata4/6	0.285481	0.410207408487596	+	compaction:Sparc_chr11_7211__del_121__ndel_170
46	57	CCCCGATTTAAA	Gata4/6	0.0640057	0.091969736428815	+	compaction:Sparc_chr11_7211__del_121__ndel_170
57	70	AGTTACTTGTTAAC	Hnf1b	0.0142398	0.990270714364472	-	compaction:Sparc_chr11_7211__del_121__ndel_170
57	68	AGTTACTTGTTA	Jun_Atf3	0.027489	0.0686573613284396	-	compaction:Sparc_chr11_7211__del_121__ndel_170
58	71	GTTACTTGTTAACC	Hnf1b	0.00606835	0.422007983926294	+	compaction:Sparc_chr11_7211__del_121__ndel_170
62	75	CTTGTTAACCCATT	Foxa2	0.0293475	0.130250964095789	-	compaction:Sparc_chr11_7211__del_121__ndel_170
69	80	ACCCATTGTTTC	Sox17	0.506448	2.51794701477338	-	compaction:Sparc_chr11_7211__del_121__ndel_170
86	97	TGAACAAAAGTC	Sox17	0.0293047	0.145696462191241	+	compaction:Sparc_chr11_7211__del_121__ndel_170
99	110	CGGAGATTACAA	Gata4/6	0.286266	0.411335374326523	+	compaction:Sparc_chr11_7211__del_121__ndel_170
103	114	GATTACAACCTC	Jun_Atf3	0.0382324	0.0954904034796986	-	compaction:Sparc_chr11_7211__del_121__ndel_170
111	122	CCTCTTTGTTAC	Sox17	0.0324873	0.161519642792641	-	compaction:Sparc_chr11_7211__del_121__ndel_170
11	22	TGGTTATCTTTC	Gata4/6	0.516432	0.742060705896597	-	compaction:Sparc_chr11_7211__del_124__ndel_169
19	30	TTTCGATTGTTT	Gata4/6	0.0391899	0.0563119343069698	+	compaction:Sparc_chr11_7211__del_124__ndel_169
20	31	TTCGATTGTTTT	Sox17	0.374624	1.86254735424459	-	compaction:Sparc_chr11_7211__del_124__ndel_169
24	37	ATTGTTTTCACTAC	Foxa2	0.0393809	0.174781504113122	-	compaction:Sparc_chr11_7211__del_124__ndel_169
35	46	TACTGATATGGC	Gata4/6	0.285481	0.410207408487596	+	compaction:Sparc_chr11_7211__del_124__ndel_169
46	57	CCCCGATTTAAA	Gata4/6	0.0640057	0.091969736428815	+	compaction:Sparc_chr11_7211__del_124__ndel_169
57	70	AGTTACTTGTTAAC	Hnf1b	0.0142398	0.990270714364472	-	compaction:Sparc_chr11_7211__del_124__ndel_169
57	68	AGTTACTTGTTA	Jun_Atf3	0.027489	0.0686573613284396	-	compaction:Sparc_chr11_7211__del_124__ndel_169
58	71	GTTACTTGTTAACC	Hnf1b	0.00606835	0.422007983926294	+	compaction:Sparc_chr11_7211__del_124__ndel_169
62	75	CTTGTTAACCCATT	Foxa2	0.0293475	0.130250964095789	-	compaction:Sparc_chr11_7211__del_124__ndel_169
69	80	ACCCATTGTTTC	Sox17	0.506448	2.51794701477338	-	compaction:Sparc_chr11_7211__del_124__ndel_169
86	97	TGAACAAAAGTC	Sox17	0.0293047	0.145696462191241	+	compaction:Sparc_chr11_7211__del_124__ndel_169
99	110	CGGAGATTACAA	Gata4/6	0.286266	0.411335374326523	+	compaction:Sparc_chr11_7211__del_124__ndel_169
103	114	GATTACAACCTC	Jun_Atf3	0.0382324	0.0954904034796986	-	compaction:Sparc_chr11_7211__del_124__ndel_169
111	122	CCTCTTTGTTGA	Sox17	0.0181473	0.0902243465492942	-	compaction:Sparc_chr11_7211__del_124__ndel_169
115	128	TTTGTTGACCACAC	Foxa2	0.0259075	0.114983451820824	-	compaction:Sparc_chr11_7211__del_124__ndel_169
118	129	GTTGACCACACC	Jun_Atf3	0.0218207	0.0545000430841239	-	compaction:Sparc_chr11_7211__del_124__ndel_169
5	16	GCATGATAGTGG	Gata4/6	0.146025	0.209823199527819	+	compaction:Sparc_chr11_7211__del_128__ndel_4
31	42	AGTGACCTCTAA	Jun_Atf3	0.0613324	0.153185665100236	-	compaction:Sparc_chr11_7211__del_128__ndel_4
50	61	TGAAGAATGGTT	Sox17	0.042812	0.212851758910052	+	compaction:Sparc_chr11_7211__del_128__ndel_4
76	87	GCACTATCTTTG	Gata4/6	0.190587	0.273854299800777	-	compaction:Sparc_chr11_7211__del_128__ndel_4
80	93	TATCTTTGCTTAGT	Foxa2	0.0343138	0.152292547296706	-	compaction:Sparc_chr11_7211__del_128__ndel_4
93	104	TGGTTATCTTTG	Gata4/6	0.566761	0.814378403612985	-	compaction:Sparc_chr11_7211__del_128__ndel_4
97	110	TATCTTTGCTGAAT	Foxa2	0.014668	0.0650999622235975	-	compaction:Sparc_chr11_7211__del_128__ndel_4
105	116	CTGAATTGTTGT	Sox17	0.0506816	0.251977662907028	-	compaction:Sparc_chr11_7211__del_128__ndel_4
121	132	TACTGATATGGC	Gata4/6	0.285481	0.410207408487596	+	compaction:Sparc_chr11_7211__del_128__ndel_4
132	143	CCCCGATTCTAA	Gata4/6	0.0573427	0.082395677339934	+	compaction:Sparc_chr11_7211__del_128__ndel_4
144	157	AGTTACTTGTTAAC	Hnf1b	0.0142398	0.990270714364472	-	compaction:Sparc_chr11_7211__del_128__ndel_4
144	155	AGTTACTTGTTA	Jun_Atf3	0.027489	0.0686573613284396	-	compaction:Sparc_chr11_7211__del_128__ndel_4
145	158	GTTACTTGTTAACC	Hnf1b	0.00606835	0.422007983926294	+	compaction:Sparc_chr11_7211__del_128__ndel_4
149	162	CTTGTTAACCCATT	Foxa2	0.0293475	0.130250964095789	-	compaction:Sparc_chr11_7211__del_128__ndel_4
156	167	ACCCATTGTTTC	Sox17	0.506448	2.51794701477338	-	compaction:Sparc_chr11_7211__del_128__ndel_4
172	183	CAGTGATACAAA	Gata4/6	0.146205	0.210081841376235	+	compaction:Sparc_chr11_7211__del_128__ndel_4
173	184	AGTGATACAAAA	Jun_Atf3	0.0714443	0.17844145367083	-	compaction:Sparc_chr11_7211__del_128__ndel_4
176	187	GATACAAAAGTC	Sox17	0.0152932	0.0760343950145568	+	compaction:Sparc_chr11_7211__del_128__ndel_4
179	190	ACAAAAGTCACC	Jun_Atf3	0.109971	0.274666909769356	+	compaction:Sparc_chr11_7211__del_128__ndel_4
190	201	CGGAGATTACAA	Gata4/6	0.286266	0.411335374326523	+	compaction:Sparc_chr11_7211__del_128__ndel_4
194	205	GATTACAATCTG	Jun_Atf3	0.023863	0.0596009535952765	-	compaction:Sparc_chr11_7211__del_128__ndel_4
195	206	ATTACAATCTGA	Sox17	0.0232729	0.115707691767209	+	compaction:Sparc_chr11_7211__del_128__ndel_4
196	207	TTACAATCTGAC	Gata4/6	0.078108	0.112233319422831	-	compaction:Sparc_chr11_7211__del_128__ndel_4
202	213	TCTGACTTCTTT	Jun_Atf3	0.0729606	0.182228610605688	-	compaction:Sparc_chr11_7211__del_128__ndel_4
207	218	CTTCTTTGTTTG	Sox17	0.0506449	0.251795198655136	-	compaction:Sparc_chr11_7211__del_128__ndel_4
222	233	CTAACAATATCT	Sox17	0.0474985	0.236151996416638	+	compaction:Sparc_chr11_7211__del_128__ndel_4
225	236	ACAATATCTCAT	Gata4/6	0.176475	0.253576778884929	-	compaction:Sparc_chr11_7211__del_128__ndel_4
226	237	CAATATCTCATA	Jun_Atf3	0.0740135	0.184858365625613	+	compaction:Sparc_chr11_7211__del_128__ndel_4
236	247	TATGACCTAACA	Jun_Atf3	0.211718	0.528793307349652	-	compaction:Sparc_chr11_7211__del_128__ndel_4
264	275	CATTGGATCATT	Jun_Atf3	0.0750436	0.187431174673029	+	compaction:Sparc_chr11_7211__del_128__ndel_4
265	278	ATTGGATCATTCAC	Hnf1b	0.000964397	0.0670665392857311	-	compaction:Sparc_chr11_7211__del_128__ndel_4
266	279	TTGGATCATTCACT	Hnf1b	0.00225854	0.157064426411939	+	compaction:Sparc_chr11_7211__del_128__ndel_4
268	279	GGATCATTCACT	Jun_Atf3	0.0223744	0.0558829810217556	+	compaction:Sparc_chr11_7211__del_128__ndel_4
272	283	CATTCACTCACT	Jun_Atf3	0.0536473	0.133991125919284	+	compaction:Sparc_chr11_7211__del_128__ndel_4
283	294	TGCCTATCTGCA	Gata4/6	0.334159	0.480152785694343	-	compaction:Sparc_chr11_7211__del_128__ndel_4
11	22	TGGTTATCTTTC	Gata4/6	0.516432	0.742060705896597	-	compaction:Sparc_chr11_7211__del_129__ndel_152
19	30	TTTCGATTGTTT	Gata4/6	0.0391899	0.0563119343069698	+	compaction:Sparc_chr11_7211__del_129__ndel_152
20	31	TTCGATTGTTTT	Sox17	0.374624	1.86254735424459	-	compaction:Sparc_chr11_7211__del_129__ndel_152
24	37	ATTGTTTTCACTAC	Foxa2	0.0393809	0.174781504113122	-	compaction:Sparc_chr11_7211__del_129__ndel_152
35	46	TACTGATATGGC	Gata4/6	0.285481	0.410207408487596	+	compaction:Sparc_chr11_7211__del_129__ndel_152
46	57	CCCCGATTTAAA	Gata4/6	0.0640057	0.091969736428815	+	compaction:Sparc_chr11_7211__del_129__ndel_152
57	70	AGTTACTTGTTAAC	Hnf1b	0.0142398	0.990270714364472	-	compaction:Sparc_chr11_7211__del_129__ndel_152
57	68	AGTTACTTGTTA	Jun_Atf3	0.027489	0.0686573613284396	-	compaction:Sparc_chr11_7211__del_129__ndel_152
58	71	GTTACTTGTTAACC	Hnf1b	0.00606835	0.422007983926294	+	compaction:Sparc_chr11_7211__del_129__ndel_152
62	75	CTTGTTAACCCATT	Foxa2	0.0293475	0.130250964095789	-	compaction:Sparc_chr11_7211__del_129__ndel_152
69	80	ACCCATTGTTTC	Sox17	0.506448	2.51794701477338	-	compaction:Sparc_chr11_7211__del_129__ndel_152
86	97	TGAACAAAAGTC	Sox17	0.0293047	0.145696462191241	+	compaction:Sparc_chr11_7211__del_129__ndel_152
99	110	CGGAGATTACAA	Gata4/6	0.286266	0.411335374326523	+	compaction:Sparc_chr11_7211__del_129__ndel_152
103	114	GATTACAACTGC	Jun_Atf3	0.0293103	0.0732062955271186	-	compaction:Sparc_chr11_7211__del_129__ndel_152
114	125	CTTCTTTGTTGA	Sox17	0.022782	0.11326704595648	-	compaction:Sparc_chr11_7211__del_129__ndel_152
118	131	TTTGTTGACACAAC	Foxa2	0.221693	0.983924592666757	-	compaction:Sparc_chr11_7211__del_129__ndel_152
121	132	GTTGACACAACA	Jun_Atf3	0.0713518	0.17821042286131	-	compaction:Sparc_chr11_7211__del_129__ndel_152
11	22	TGGTTATCTTTC	Gata4/6	0.516432	0.742060705896597	-	compaction:Sparc_chr11_7211__del_129__ndel_168
19	30	TTTCGATTGTTT	Gata4/6	0.0391899	0.0563119343069698	+	compaction:Sparc_chr11_7211__del_129__ndel_168
20	31	TTCGATTGTTTT	Sox17	0.374624	1.86254735424459	-	compaction:Sparc_chr11_7211__del_129__ndel_168
24	37	ATTGTTTTCACTAC	Foxa2	0.0393809	0.174781504113122	-	compaction:Sparc_chr11_7211__del_129__ndel_168
35	46	TACTGATATGGC	Gata4/6	0.285481	0.410207408487596	+	compaction:Sparc_chr11_7211__del_129__ndel_168
46	57	CCCCGATTTAAA	Gata4/6	0.0640057	0.091969736428815	+	compaction:Sparc_chr11_7211__del_129__ndel_168
57	70	AGTTACTTGTTAAC	Hnf1b	0.0142398	0.990270714364472	-	compaction:Sparc_chr11_7211__del_129__ndel_168
57	68	AGTTACTTGTTA	Jun_Atf3	0.027489	0.0686573613284396	-	compaction:Sparc_chr11_7211__del_129__ndel_168
58	71	GTTACTTGTTAACC	Hnf1b	0.00606835	0.422007983926294	+	compaction:Sparc_chr11_7211__del_129__ndel_168
62	75	CTTGTTAACCCATT	Foxa2	0.0293475	0.130250964095789	-	compaction:Sparc_chr11_7211__del_129__ndel_168
69	80	ACCCATTGTTTC	Sox17	0.506448	2.51794701477338	-	compaction:Sparc_chr11_7211__del_129__ndel_168
86	97	TGAACAAAAGTC	Sox17	0.0293047	0.145696462191241	+	compaction:Sparc_chr11_7211__del_129__ndel_168
99	110	CGGAGATTACAA	Gata4/6	0.286266	0.411335374326523	+	compaction:Sparc_chr11_7211__del_129__ndel_168
103	114	GATTACAACCTC	Jun_Atf3	0.0382324	0.0954904034796986	-	compaction:Sparc_chr11_7211__del_129__ndel_168
111	122	CCTCTTTGTTGA	Sox17	0.0181473	0.0902243465492942	-	compaction:Sparc_chr11_7211__del_129__ndel_168
115	128	TTTGTTGACACACA	Foxa2	0.149663	0.664238863258131	-	compaction:Sparc_chr11_7211__del_129__ndel_168
118	129	GTTGACACACAC	Jun_Atf3	0.0567165	0.141656853060659	-	compaction:Sparc_chr11_7211__del_129__ndel_168
120	131	TGACACACACCC	Klf4	0.0246068	0.0887041487801393	+	compaction:Sparc_chr11_7211__del_129__ndel_168
37	48	GCACTATCTTTG	Gata4/6	0.190587	0.273854299800777	-	compaction:Sparc_chr11_7211__del_12__ndel_71
41	54	TATCTTTGCTTAGT	Foxa2	0.0343138	0.152292547296706	-	compaction:Sparc_chr11_7211__del_12__ndel_71
54	65	TGGTTATCTTTC	Gata4/6	0.516432	0.742060705896597	-	compaction:Sparc_chr11_7211__del_12__ndel_71
64	75	TCGAATTGTTTT	Sox17	0.151089	0.751180963327124	-	compaction:Sparc_chr11_7211__del_12__ndel_71
68	81	ATTGTTTTCACTAC	Foxa2	0.0393809	0.174781504113122	-	compaction:Sparc_chr11_7211__del_12__ndel_71
79	90	TACTGATATGGC	Gata4/6	0.285481	0.410207408487596	+	compaction:Sparc_chr11_7211__del_12__ndel_71
90	101	CCCCGATTTAAA	Gata4/6	0.0640057	0.091969736428815	+	compaction:Sparc_chr11_7211__del_12__ndel_71
101	114	AGTTACTTGTTAAC	Hnf1b	0.0142398	0.990270714364472	-	compaction:Sparc_chr11_7211__del_12__ndel_71
101	112	AGTTACTTGTTA	Jun_Atf3	0.027489	0.0686573613284396	-	compaction:Sparc_chr11_7211__del_12__ndel_71
102	115	GTTACTTGTTAACC	Hnf1b	0.00606835	0.422007983926294	+	compaction:Sparc_chr11_7211__del_12__ndel_71
106	119	CTTGTTAACCCATT	Foxa2	0.0293475	0.130250964095789	-	compaction:Sparc_chr11_7211__del_12__ndel_71
113	124	ACCCATTGTTTC	Sox17	0.506448	2.51794701477338	-	compaction:Sparc_chr11_7211__del_12__ndel_71
131	142	TGAACAAAAGTC	Sox17	0.0293047	0.145696462191241	+	compaction:Sparc_chr11_7211__del_12__ndel_71
134	145	ACAAAAGTCACC	Jun_Atf3	0.109971	0.274666909769356	+	compaction:Sparc_chr11_7211__del_12__ndel_71
145	156	CGGAGATTACAA	Gata4/6	0.286266	0.411335374326523	+	compaction:Sparc_chr11_7211__del_12__ndel_71
149	160	GATTACAACTGC	Jun_Atf3	0.0293103	0.0732062955271186	-	compaction:Sparc_chr11_7211__del_12__ndel_71
160	171	CTTCTTTGTTGA	Sox17	0.022782	0.11326704595648	-	compaction:Sparc_chr11_7211__del_12__ndel_71
164	177	TTTGTTGACACTAA	Foxa2	0.159213	0.706623962742407	-	compaction:Sparc_chr11_7211__del_12__ndel_71
167	178	GTTGACACTAAC	Jun_Atf3	0.0246065	0.0614579417777384	-	compaction:Sparc_chr11_7211__del_12__ndel_71
176	187	AACAAATCTCTA	Gata4/6	0.0480536	0.139326577748444	-	compaction:Sparc_chr11_7211__del_12__ndel_71
211	222	CTTGGACTCACC	Jun_Atf3	0.0814027	0.20331385597914	+	compaction:Sparc_chr11_7211__del_12__ndel_71
31	42	GCACTATCTTTG	Gata4/6	0.190587	0.273854299800777	-	compaction:Sparc_chr11_7211__del_12__ndel_77
35	48	TATCTTTGCTTAGT	Foxa2	0.0343138	0.152292547296706	-	compaction:Sparc_chr11_7211__del_12__ndel_77
48	59	TGGTTATCTTTC	Gata4/6	0.516432	0.742060705896597	-	compaction:Sparc_chr11_7211__del_12__ndel_77
58	69	TCGAATTGTTTT	Sox17	0.151089	0.751180963327124	-	compaction:Sparc_chr11_7211__del_12__ndel_77
62	75	ATTGTTTTCACTAC	Foxa2	0.0393809	0.174781504113122	-	compaction:Sparc_chr11_7211__del_12__ndel_77
73	84	TACTGATATGGC	Gata4/6	0.285481	0.410207408487596	+	compaction:Sparc_chr11_7211__del_12__ndel_77
84	95	CCCCGATTTAAA	Gata4/6	0.0640057	0.091969736428815	+	compaction:Sparc_chr11_7211__del_12__ndel_77
95	108	AGTTACTTGTTAAC	Hnf1b	0.0142398	0.990270714364472	-	compaction:Sparc_chr11_7211__del_12__ndel_77
95	106	AGTTACTTGTTA	Jun_Atf3	0.027489	0.0686573613284396	-	compaction:Sparc_chr11_7211__del_12__ndel_77
96	109	GTTACTTGTTAACC	Hnf1b	0.00606835	0.422007983926294	+	compaction:Sparc_chr11_7211__del_12__ndel_77
100	113	CTTGTTAACCCATT	Foxa2	0.0293475	0.130250964095789	-	compaction:Sparc_chr11_7211__del_12__ndel_77
107	118	ACCCATTGTTTC	Sox17	0.506448	2.51794701477338	-	compaction:Sparc_chr11_7211__del_12__ndel_77
125	136	TGAACAAAAGTC	Sox17	0.0293047	0.145696462191241	+	compaction:Sparc_chr11_7211__del_12__ndel_77
128	139	ACAAAAGTCACC	Jun_Atf3	0.109971	0.274666909769356	+	compaction:Sparc_chr11_7211__del_12__ndel_77
139	150	CGGAGATTACAA	Gata4/6	0.286266	0.411335374326523	+	compaction:Sparc_chr11_7211__del_12__ndel_77
143	154	GATTACAACTGC	Jun_Atf3	0.0293103	0.0732062955271186	-	compaction:Sparc_chr11_7211__del_12__ndel_77
154	165	CTTCTTTGTTGA	Sox17	0.022782	0.11326704595648	-	compaction:Sparc_chr11_7211__del_12__ndel_77
158	171	TTTGTTGACACTAA	Foxa2	0.159213	0.706623962742407	-	compaction:Sparc_chr11_7211__del_12__ndel_77
161	172	GTTGACACTAAC	Jun_Atf3	0.0246065	0.0614579417777384	-	compaction:Sparc_chr11_7211__del_12__ndel_77
170	181	AACAAATCTCTA	Gata4/6	0.0480536	0.139326577748444	-	compaction:Sparc_chr11_7211__del_12__ndel_77
205	216	CTTGGACTCACC	Jun_Atf3	0.0814027	0.20331385597914	+	compaction:Sparc_chr11_7211__del_12__ndel_77
11	22	TGGTTATCTTTC	Gata4/6	0.516432	0.742060705896597	-	compaction:Sparc_chr11_7211__del_130__ndel_155
19	30	TTTCGATTGTTT	Gata4/6	0.0391899	0.0563119343069698	+	compaction:Sparc_chr11_7211__del_130__ndel_155
20	31	TTCGATTGTTTT	Sox17	0.374624	1.86254735424459	-	compaction:Sparc_chr11_7211__del_130__ndel_155
24	37	ATTGTTTTCACTAC	Foxa2	0.0393809	0.174781504113122	-	compaction:Sparc_chr11_7211__del_130__ndel_155
35	46	TACTGATATGGC	Gata4/6	0.285481	0.410207408487596	+	compaction:Sparc_chr11_7211__del_130__ndel_155
46	57	CCCCGATTTAAA	Gata4/6	0.0640057	0.091969736428815	+	compaction:Sparc_chr11_7211__del_130__ndel_155
57	70	AGTTACTTGTTAAC	Hnf1b	0.0142398	0.990270714364472	-	compaction:Sparc_chr11_7211__del_130__ndel_155
57	68	AGTTACTTGTTA	Jun_Atf3	0.027489	0.0686573613284396	-	compaction:Sparc_chr11_7211__del_130__ndel_155
58	71	GTTACTTGTTAACC	Hnf1b	0.00606835	0.422007983926294	+	compaction:Sparc_chr11_7211__del_130__ndel_155
62	75	CTTGTTAACCCATT	Foxa2	0.0293475	0.130250964095789	-	compaction:Sparc_chr11_7211__del_130__ndel_155
69	80	ACCCATTGTTTC	Sox17	0.506448	2.51794701477338	-	compaction:Sparc_chr11_7211__del_130__ndel_155
86	97	TGAACAAAAGTC	Sox17	0.0293047	0.145696462191241	+	compaction:Sparc_chr11_7211__del_130__ndel_155
99	110	CGGAGATTACAA	Gata4/6	0.286266	0.411335374326523	+	compaction:Sparc_chr11_7211__del_130__ndel_155
103	114	GATTACAACTGC	Jun_Atf3	0.0293103	0.0732062955271186	-	compaction:Sparc_chr11_7211__del_130__ndel_155
114	125	CTTCTTTGTTGA	Sox17	0.022782	0.11326704595648	-	compaction:Sparc_chr11_7211__del_130__ndel_155
118	131	TTTGTTGACACACA	Foxa2	0.149663	0.664238863258131	-	compaction:Sparc_chr11_7211__del_130__ndel_155
120	133	TGTTGACACACAAA	Foxa2	0.0156076	0.0692701234252127	+	compaction:Sparc_chr11_7211__del_130__ndel_155
121	132	GTTGACACACAA	Jun_Atf3	0.0511932	0.127861691220455	-	compaction:Sparc_chr11_7211__del_130__ndel_155
11	22	TGGTTATCTTTC	Gata4/6	0.516432	0.742060705896597	-	compaction:Sparc_chr11_7211__del_130__ndel_167
19	30	TTTCGATTGTTT	Gata4/6	0.0391899	0.0563119343069698	+	compaction:Sparc_chr11_7211__del_130__ndel_167
20	31	TTCGATTGTTTT	Sox17	0.374624	1.86254735424459	-	compaction:Sparc_chr11_7211__del_130__ndel_167
24	37	ATTGTTTTCACTAC	Foxa2	0.0393809	0.174781504113122	-	compaction:Sparc_chr11_7211__del_130__ndel_167
35	46	TACTGATATGGC	Gata4/6	0.285481	0.410207408487596	+	compaction:Sparc_chr11_7211__del_130__ndel_167
46	57	CCCCGATTTAAA	Gata4/6	0.0640057	0.091969736428815	+	compaction:Sparc_chr11_7211__del_130__ndel_167
57	70	AGTTACTTGTTAAC	Hnf1b	0.0142398	0.990270714364472	-	compaction:Sparc_chr11_7211__del_130__ndel_167
57	68	AGTTACTTGTTA	Jun_Atf3	0.027489	0.0686573613284396	-	compaction:Sparc_chr11_7211__del_130__ndel_167
58	71	GTTACTTGTTAACC	Hnf1b	0.00606835	0.422007983926294	+	compaction:Sparc_chr11_7211__del_130__ndel_167
62	75	CTTGTTAACCCATT	Foxa2	0.0293475	0.130250964095789	-	compaction:Sparc_chr11_7211__del_130__ndel_167
69	80	ACCCATTGTTTC	Sox17	0.506448	2.51794701477338	-	compaction:Sparc_chr11_7211__del_130__ndel_167
86	97	TGAACAAAAGTC	Sox17	0.0293047	0.145696462191241	+	compaction:Sparc_chr11_7211__del_130__ndel_167
99	110	CGGAGATTACAA	Gata4/6	0.286266	0.411335374326523	+	compaction:Sparc_chr11_7211__del_130__ndel_167
103	114	GATTACAACCTC	Jun_Atf3	0.0382324	0.0954904034796986	-	compaction:Sparc_chr11_7211__del_130__ndel_167
111	122	CCTCTTTGTTGA	Sox17	0.0181473	0.0902243465492942	-	compaction:Sparc_chr11_7211__del_130__ndel_167
115	128	TTTGTTGACACACA	Foxa2	0.149663	0.664238863258131	-	compaction:Sparc_chr11_7211__del_130__ndel_167
117	130	TGTTGACACACAAC	Foxa2	0.0121988	0.0541410839359981	+	compaction:Sparc_chr11_7211__del_130__ndel_167
118	129	GTTGACACACAA	Jun_Atf3	0.0511932	0.127861691220455	-	compaction:Sparc_chr11_7211__del_130__ndel_167
11	22	TGGTTATCTTTC	Gata4/6	0.516432	0.742060705896597	-	compaction:Sparc_chr11_7211__del_130__ndel_171
19	30	TTTCGATTGTTT	Gata4/6	0.0391899	0.0563119343069698	+	compaction:Sparc_chr11_7211__del_130__ndel_171
20	31	TTCGATTGTTTT	Sox17	0.374624	1.86254735424459	-	compaction:Sparc_chr11_7211__del_130__ndel_171
24	37	ATTGTTTTCACTAC	Foxa2	0.0393809	0.174781504113122	-	compaction:Sparc_chr11_7211__del_130__ndel_171
35	46	TACTGATATGGC	Gata4/6	0.285481	0.410207408487596	+	compaction:Sparc_chr11_7211__del_130__ndel_171
46	57	CCCCGATTTAAA	Gata4/6	0.0640057	0.091969736428815	+	compaction:Sparc_chr11_7211__del_130__ndel_171
57	70	AGTTACTTGTTAAC	Hnf1b	0.0142398	0.990270714364472	-	compaction:Sparc_chr11_7211__del_130__ndel_171
57	68	AGTTACTTGTTA	Jun_Atf3	0.027489	0.0686573613284396	-	compaction:Sparc_chr11_7211__del_130__ndel_171
58	71	GTTACTTGTTAACC	Hnf1b	0.00606835	0.422007983926294	+	compaction:Sparc_chr11_7211__del_130__ndel_171
62	75	CTTGTTAACCCATT	Foxa2	0.0293475	0.130250964095789	-	compaction:Sparc_chr11_7211__del_130__ndel_171
69	80	ACCCATTGTTTC	Sox17	0.506448	2.51794701477338	-	compaction:Sparc_chr11_7211__del_130__ndel_171
86	97	TGAACAAAAGTC	Sox17	0.0293047	0.145696462191241	+	compaction:Sparc_chr11_7211__del_130__ndel_171
99	110	CGGAGATTACAA	Gata4/6	0.286266	0.411335374326523	+	compaction:Sparc_chr11_7211__del_130__ndel_171
103	114	GATTACAACCTC	Jun_Atf3	0.0382324	0.0954904034796986	-	compaction:Sparc_chr11_7211__del_130__ndel_171
111	122	CCTCTTTGTTAC	Sox17	0.0324873	0.161519642792641	-	compaction:Sparc_chr11_7211__del_130__ndel_171
11	22	TGGTTATCTTTC	Gata4/6	0.516432	0.742060705896597	-	compaction:Sparc_chr11_7211__del_133__ndel_166
19	30	TTTCGATTGTTT	Gata4/6	0.0391899	0.0563119343069698	+	compaction:Sparc_chr11_7211__del_133__ndel_166
20	31	TTCGATTGTTTT	Sox17	0.374624	1.86254735424459	-	compaction:Sparc_chr11_7211__del_133__ndel_166
24	37	ATTGTTTTCACTAC	Foxa2	0.0393809	0.174781504113122	-	compaction:Sparc_chr11_7211__del_133__ndel_166
35	46	TACTGATATGGC	Gata4/6	0.285481	0.410207408487596	+	compaction:Sparc_chr11_7211__del_133__ndel_166
46	57	CCCCGATTTAAA	Gata4/6	0.0640057	0.091969736428815	+	compaction:Sparc_chr11_7211__del_133__ndel_166
57	70	AGTTACTTGTTAAC	Hnf1b	0.0142398	0.990270714364472	-	compaction:Sparc_chr11_7211__del_133__ndel_166
57	68	AGTTACTTGTTA	Jun_Atf3	0.027489	0.0686573613284396	-	compaction:Sparc_chr11_7211__del_133__ndel_166
58	71	GTTACTTGTTAACC	Hnf1b	0.00606835	0.422007983926294	+	compaction:Sparc_chr11_7211__del_133__ndel_166
62	75	CTTGTTAACCCATT	Foxa2	0.0293475	0.130250964095789	-	compaction:Sparc_chr11_7211__del_133__ndel_166
69	80	ACCCATTGTTTC	Sox17	0.506448	2.51794701477338	-	compaction:Sparc_chr11_7211__del_133__ndel_166
86	97	TGAACAAAAGTC	Sox17	0.0293047	0.145696462191241	+	compaction:Sparc_chr11_7211__del_133__ndel_166
99	110	CGGAGATTACAA	Gata4/6	0.286266	0.411335374326523	+	compaction:Sparc_chr11_7211__del_133__ndel_166
103	114	GATTACAACCTC	Jun_Atf3	0.0382324	0.0954904034796986	-	compaction:Sparc_chr11_7211__del_133__ndel_166
111	122	CCTCTTTGTTGA	Sox17	0.0181473	0.0902243465492942	-	compaction:Sparc_chr11_7211__del_133__ndel_166
115	128	TTTGTTGACACACA	Foxa2	0.149663	0.664238863258131	-	compaction:Sparc_chr11_7211__del_133__ndel_166
117	130	TGTTGACACACAAA	Foxa2	0.0156076	0.0692701234252127	+	compaction:Sparc_chr11_7211__del_133__ndel_166
118	129	GTTGACACACAA	Jun_Atf3	0.0511932	0.127861691220455	-	compaction:Sparc_chr11_7211__del_133__ndel_166
4	15	AGCTGATAGTGG	Gata4/6	0.169944	0.244192390484887	+	compaction:Sparc_chr11_7211__del_134__ndel_14
30	41	AGTGACCTCTAA	Jun_Atf3	0.0613324	0.153185665100236	-	compaction:Sparc_chr11_7211__del_134__ndel_14
48	59	TGAAGAATGGTT	Sox17	0.042812	0.212851758910052	+	compaction:Sparc_chr11_7211__del_134__ndel_14
73	84	GCACTATCTTTG	Gata4/6	0.190587	0.273854299800777	-	compaction:Sparc_chr11_7211__del_134__ndel_14
77	90	TATCTTTGCTTAGT	Foxa2	0.0343138	0.152292547296706	-	compaction:Sparc_chr11_7211__del_134__ndel_14
90	101	TGGTTATCTTTC	Gata4/6	0.516432	0.742060705896597	-	compaction:Sparc_chr11_7211__del_134__ndel_14
100	111	TCGAATTGTTTT	Sox17	0.151089	0.751180963327124	-	compaction:Sparc_chr11_7211__del_134__ndel_14
104	117	ATTGTTTTCACTAC	Foxa2	0.0393809	0.174781504113122	-	compaction:Sparc_chr11_7211__del_134__ndel_14
115	126	TACTGATATGGC	Gata4/6	0.285481	0.410207408487596	+	compaction:Sparc_chr11_7211__del_134__ndel_14
126	137	CCCCGATTTAAA	Gata4/6	0.0640057	0.091969736428815	+	compaction:Sparc_chr11_7211__del_134__ndel_14
137	150	AGTTACTTGTTAAC	Hnf1b	0.0142398	0.990270714364472	-	compaction:Sparc_chr11_7211__del_134__ndel_14
137	148	AGTTACTTGTTA	Jun_Atf3	0.027489	0.0686573613284396	-	compaction:Sparc_chr11_7211__del_134__ndel_14
138	151	GTTACTTGTTAACC	Hnf1b	0.00606835	0.422007983926294	+	compaction:Sparc_chr11_7211__del_134__ndel_14
142	155	CTTGTTAACCCATT	Foxa2	0.0293475	0.130250964095789	-	compaction:Sparc_chr11_7211__del_134__ndel_14
149	160	ACCCATTGTTTC	Sox17	0.506448	2.51794701477338	-	compaction:Sparc_chr11_7211__del_134__ndel_14
165	176	CAGTGATACAAA	Gata4/6	0.146205	0.210081841376235	+	compaction:Sparc_chr11_7211__del_134__ndel_14
166	177	AGTGATACAAAA	Jun_Atf3	0.0714443	0.17844145367083	-	compaction:Sparc_chr11_7211__del_134__ndel_14
169	180	GATACAAAAGTC	Sox17	0.0152932	0.0760343950145568	+	compaction:Sparc_chr11_7211__del_134__ndel_14
172	183	ACAAAAGTCACC	Jun_Atf3	0.109971	0.274666909769356	+	compaction:Sparc_chr11_7211__del_134__ndel_14
183	194	CGGAGATTACAA	Gata4/6	0.286266	0.411335374326523	+	compaction:Sparc_chr11_7211__del_134__ndel_14
187	198	GATTACAATCTG	Jun_Atf3	0.023863	0.0596009535952765	-	compaction:Sparc_chr11_7211__del_134__ndel_14
188	199	ATTACAATCTGA	Sox17	0.0232729	0.115707691767209	+	compaction:Sparc_chr11_7211__del_134__ndel_14
189	200	TTACAATCTGAC	Gata4/6	0.078108	0.112233319422831	-	compaction:Sparc_chr11_7211__del_134__ndel_14
195	206	TCTGACTTCTTT	Jun_Atf3	0.0729606	0.182228610605688	-	compaction:Sparc_chr11_7211__del_134__ndel_14
200	211	CTTCTTTGTTTG	Sox17	0.0506449	0.251795198655136	-	compaction:Sparc_chr11_7211__del_134__ndel_14
215	226	CTAACAATATCT	Sox17	0.0474985	0.236151996416638	+	compaction:Sparc_chr11_7211__del_134__ndel_14
218	229	ACAATATCTCTA	Gata4/6	0.151608	0.439572140261836	-	compaction:Sparc_chr11_7211__del_134__ndel_14
228	239	TATGACCTAACA	Jun_Atf3	0.211718	0.528793307349652	-	compaction:Sparc_chr11_7211__del_134__ndel_14
262	273	CATTCACTCACT	Jun_Atf3	0.0536473	0.133991125919284	+	compaction:Sparc_chr11_7211__del_134__ndel_14
273	284	TGCCTATCTGCA	Gata4/6	0.334159	0.480152785694343	-	compaction:Sparc_chr11_7211__del_134__ndel_14
11	22	TGGTTATCTTTC	Gata4/6	0.516432	0.742060705896597	-	compaction:Sparc_chr11_7211__del_135__ndel_161
19	30	TTTCGATTGTTT	Gata4/6	0.0391899	0.0563119343069698	+	compaction:Sparc_chr11_7211__del_135__ndel_161
20	31	TTCGATTGTTTT	Sox17	0.374624	1.86254735424459	-	compaction:Sparc_chr11_7211__del_135__ndel_161
24	37	ATTGTTTTCACTAC	Foxa2	0.0393809	0.174781504113122	-	compaction:Sparc_chr11_7211__del_135__ndel_161
35	46	TACTGATATGGC	Gata4/6	0.285481	0.410207408487596	+	compaction:Sparc_chr11_7211__del_135__ndel_161
46	57	CCCCGATTTAAA	Gata4/6	0.0640057	0.091969736428815	+	compaction:Sparc_chr11_7211__del_135__ndel_161
57	70	AGTTACTTGTTAAC	Hnf1b	0.0142398	0.990270714364472	-	compaction:Sparc_chr11_7211__del_135__ndel_161
57	68	AGTTACTTGTTA	Jun_Atf3	0.027489	0.0686573613284396	-	compaction:Sparc_chr11_7211__del_135__ndel_161
58	71	GTTACTTGTTAACC	Hnf1b	0.00606835	0.422007983926294	+	compaction:Sparc_chr11_7211__del_135__ndel_161
62	75	CTTGTTAACCCATT	Foxa2	0.0293475	0.130250964095789	-	compaction:Sparc_chr11_7211__del_135__ndel_161
69	80	ACCCATTGTTTC	Sox17	0.506448	2.51794701477338	-	compaction:Sparc_chr11_7211__del_135__ndel_161
86	97	TGAACAAAAGTC	Sox17	0.0293047	0.145696462191241	+	compaction:Sparc_chr11_7211__del_135__ndel_161
99	110	CGGAGATTACAA	Gata4/6	0.286266	0.411335374326523	+	compaction:Sparc_chr11_7211__del_135__ndel_161
103	114	GATTACAACCTC	Jun_Atf3	0.0382324	0.0954904034796986	-	compaction:Sparc_chr11_7211__del_135__ndel_161
111	122	CCTCTTTGTTGA	Sox17	0.0181473	0.0902243465492942	-	compaction:Sparc_chr11_7211__del_135__ndel_161
115	128	TTTGTTGACACACA	Foxa2	0.149663	0.664238863258131	-	compaction:Sparc_chr11_7211__del_135__ndel_161
117	130	TGTTGACACACAAA	Foxa2	0.0156076	0.0692701234252127	+	compaction:Sparc_chr11_7211__del_135__ndel_161
118	129	GTTGACACACAA	Jun_Atf3	0.0511932	0.127861691220455	-	compaction:Sparc_chr11_7211__del_135__ndel_161
11	22	TGGTTATCTTTC	Gata4/6	0.516432	0.742060705896597	-	compaction:Sparc_chr11_7211__del_135__ndel_162
19	30	TTTCGATTGTTT	Gata4/6	0.0391899	0.0563119343069698	+	compaction:Sparc_chr11_7211__del_135__ndel_162
20	31	TTCGATTGTTTT	Sox17	0.374624	1.86254735424459	-	compaction:Sparc_chr11_7211__del_135__ndel_162
24	37	ATTGTTTTCACTAC	Foxa2	0.0393809	0.174781504113122	-	compaction:Sparc_chr11_7211__del_135__ndel_162
35	46	TACTGATATGGC	Gata4/6	0.285481	0.410207408487596	+	compaction:Sparc_chr11_7211__del_135__ndel_162
46	57	CCCCGATTTAAA	Gata4/6	0.0640057	0.091969736428815	+	compaction:Sparc_chr11_7211__del_135__ndel_162
57	70	AGTTACTTGTTAAC	Hnf1b	0.0142398	0.990270714364472	-	compaction:Sparc_chr11_7211__del_135__ndel_162
57	68	AGTTACTTGTTA	Jun_Atf3	0.027489	0.0686573613284396	-	compaction:Sparc_chr11_7211__del_135__ndel_162
58	71	GTTACTTGTTAACC	Hnf1b	0.00606835	0.422007983926294	+	compaction:Sparc_chr11_7211__del_135__ndel_162
62	75	CTTGTTAACCCATT	Foxa2	0.0293475	0.130250964095789	-	compaction:Sparc_chr11_7211__del_135__ndel_162
69	80	ACCCATTGTTTC	Sox17	0.506448	2.51794701477338	-	compaction:Sparc_chr11_7211__del_135__ndel_162
86	97	TGAACAAAAGTC	Sox17	0.0293047	0.145696462191241	+	compaction:Sparc_chr11_7211__del_135__ndel_162
99	110	CGGAGATTACAA	Gata4/6	0.286266	0.411335374326523	+	compaction:Sparc_chr11_7211__del_135__ndel_162
103	114	GATTACAACCTC	Jun_Atf3	0.0382324	0.0954904034796986	-	compaction:Sparc_chr11_7211__del_135__ndel_162
111	122	CCTCTTTGTTGA	Sox17	0.0181473	0.0902243465492942	-	compaction:Sparc_chr11_7211__del_135__ndel_162
115	128	TTTGTTGACACACA	Foxa2	0.149663	0.664238863258131	-	compaction:Sparc_chr11_7211__del_135__ndel_162
117	130	TGTTGACACACAAA	Foxa2	0.0156076	0.0692701234252127	+	compaction:Sparc_chr11_7211__del_135__ndel_162
118	129	GTTGACACACAA	Jun_Atf3	0.0511932	0.127861691220455	-	compaction:Sparc_chr11_7211__del_135__ndel_162
11	22	TGGTTATCTTTC	Gata4/6	0.516432	0.742060705896597	-	compaction:Sparc_chr11_7211__del_135__ndel_164
19	30	TTTCGATTGTTT	Gata4/6	0.0391899	0.0563119343069698	+	compaction:Sparc_chr11_7211__del_135__ndel_164
20	31	TTCGATTGTTTT	Sox17	0.374624	1.86254735424459	-	compaction:Sparc_chr11_7211__del_135__ndel_164
24	37	ATTGTTTTCACTAC	Foxa2	0.0393809	0.174781504113122	-	compaction:Sparc_chr11_7211__del_135__ndel_164
35	46	TACTGATATGGC	Gata4/6	0.285481	0.410207408487596	+	compaction:Sparc_chr11_7211__del_135__ndel_164
46	57	CCCCGATTTAAA	Gata4/6	0.0640057	0.091969736428815	+	compaction:Sparc_chr11_7211__del_135__ndel_164
57	70	AGTTACTTGTTAAC	Hnf1b	0.0142398	0.990270714364472	-	compaction:Sparc_chr11_7211__del_135__ndel_164
57	68	AGTTACTTGTTA	Jun_Atf3	0.027489	0.0686573613284396	-	compaction:Sparc_chr11_7211__del_135__ndel_164
58	71	GTTACTTGTTAACC	Hnf1b	0.00606835	0.422007983926294	+	compaction:Sparc_chr11_7211__del_135__ndel_164
62	75	CTTGTTAACCCATT	Foxa2	0.0293475	0.130250964095789	-	compaction:Sparc_chr11_7211__del_135__ndel_164
69	80	ACCCATTGTTTC	Sox17	0.506448	2.51794701477338	-	compaction:Sparc_chr11_7211__del_135__ndel_164
86	97	TGAACAAAAGTC	Sox17	0.0293047	0.145696462191241	+	compaction:Sparc_chr11_7211__del_135__ndel_164
99	110	CGGAGATTACAA	Gata4/6	0.286266	0.411335374326523	+	compaction:Sparc_chr11_7211__del_135__ndel_164
103	114	GATTACAACCTC	Jun_Atf3	0.0382324	0.0954904034796986	-	compaction:Sparc_chr11_7211__del_135__ndel_164
111	122	CCTCTTTGTTGA	Sox17	0.0181473	0.0902243465492942	-	compaction:Sparc_chr11_7211__del_135__ndel_164
115	128	TTTGTTGACACACA	Foxa2	0.149663	0.664238863258131	-	compaction:Sparc_chr11_7211__del_135__ndel_164
117	130	TGTTGACACACAAA	Foxa2	0.0156076	0.0692701234252127	+	compaction:Sparc_chr11_7211__del_135__ndel_164
118	129	GTTGACACACAA	Jun_Atf3	0.0511932	0.127861691220455	-	compaction:Sparc_chr11_7211__del_135__ndel_164
11	22	TGGTTATCTTTC	Gata4/6	0.516432	0.742060705896597	-	compaction:Sparc_chr11_7211__del_135__ndel_165
19	30	TTTCGATTGTTT	Gata4/6	0.0391899	0.0563119343069698	+	compaction:Sparc_chr11_7211__del_135__ndel_165
20	31	TTCGATTGTTTT	Sox17	0.374624	1.86254735424459	-	compaction:Sparc_chr11_7211__del_135__ndel_165
24	37	ATTGTTTTCACTAC	Foxa2	0.0393809	0.174781504113122	-	compaction:Sparc_chr11_7211__del_135__ndel_165
35	46	TACTGATATGGC	Gata4/6	0.285481	0.410207408487596	+	compaction:Sparc_chr11_7211__del_135__ndel_165
46	57	CCCCGATTTAAA	Gata4/6	0.0640057	0.091969736428815	+	compaction:Sparc_chr11_7211__del_135__ndel_165
57	70	AGTTACTTGTTAAC	Hnf1b	0.0142398	0.990270714364472	-	compaction:Sparc_chr11_7211__del_135__ndel_165
57	68	AGTTACTTGTTA	Jun_Atf3	0.027489	0.0686573613284396	-	compaction:Sparc_chr11_7211__del_135__ndel_165
58	71	GTTACTTGTTAACC	Hnf1b	0.00606835	0.422007983926294	+	compaction:Sparc_chr11_7211__del_135__ndel_165
62	75	CTTGTTAACCCATT	Foxa2	0.0293475	0.130250964095789	-	compaction:Sparc_chr11_7211__del_135__ndel_165
69	80	ACCCATTGTTTC	Sox17	0.506448	2.51794701477338	-	compaction:Sparc_chr11_7211__del_135__ndel_165
86	97	TGAACAAAAGTC	Sox17	0.0293047	0.145696462191241	+	compaction:Sparc_chr11_7211__del_135__ndel_165
99	110	CGGAGATTACAA	Gata4/6	0.286266	0.411335374326523	+	compaction:Sparc_chr11_7211__del_135__ndel_165
103	114	GATTACAACCTC	Jun_Atf3	0.0382324	0.0954904034796986	-	compaction:Sparc_chr11_7211__del_135__ndel_165
111	122	CCTCTTTGTTGA	Sox17	0.0181473	0.0902243465492942	-	compaction:Sparc_chr11_7211__del_135__ndel_165
115	128	TTTGTTGACACACA	Foxa2	0.149663	0.664238863258131	-	compaction:Sparc_chr11_7211__del_135__ndel_165
117	130	TGTTGACACACAAA	Foxa2	0.0156076	0.0692701234252127	+	compaction:Sparc_chr11_7211__del_135__ndel_165
118	129	GTTGACACACAA	Jun_Atf3	0.0511932	0.127861691220455	-	compaction:Sparc_chr11_7211__del_135__ndel_165
11	22	TGGTTATCTTTC	Gata4/6	0.516432	0.742060705896597	-	compaction:Sparc_chr11_7211__del_136__ndel_163
19	30	TTTCGATTGTTT	Gata4/6	0.0391899	0.0563119343069698	+	compaction:Sparc_chr11_7211__del_136__ndel_163
20	31	TTCGATTGTTTT	Sox17	0.374624	1.86254735424459	-	compaction:Sparc_chr11_7211__del_136__ndel_163
24	37	ATTGTTTTCACTAC	Foxa2	0.0393809	0.174781504113122	-	compaction:Sparc_chr11_7211__del_136__ndel_163
35	46	TACTGATATGGC	Gata4/6	0.285481	0.410207408487596	+	compaction:Sparc_chr11_7211__del_136__ndel_163
46	57	CCCCGATTTAAA	Gata4/6	0.0640057	0.091969736428815	+	compaction:Sparc_chr11_7211__del_136__ndel_163
57	70	AGTTACTTGTTAAC	Hnf1b	0.0142398	0.990270714364472	-	compaction:Sparc_chr11_7211__del_136__ndel_163
57	68	AGTTACTTGTTA	Jun_Atf3	0.027489	0.0686573613284396	-	compaction:Sparc_chr11_7211__del_136__ndel_163
58	71	GTTACTTGTTAACC	Hnf1b	0.00606835	0.422007983926294	+	compaction:Sparc_chr11_7211__del_136__ndel_163
62	75	CTTGTTAACCCATT	Foxa2	0.0293475	0.130250964095789	-	compaction:Sparc_chr11_7211__del_136__ndel_163
69	80	ACCCATTGTTTC	Sox17	0.506448	2.51794701477338	-	compaction:Sparc_chr11_7211__del_136__ndel_163
86	97	TGAACAAAAGTC	Sox17	0.0293047	0.145696462191241	+	compaction:Sparc_chr11_7211__del_136__ndel_163
99	110	CGGAGATTACAA	Gata4/6	0.286266	0.411335374326523	+	compaction:Sparc_chr11_7211__del_136__ndel_163
103	114	GATTACAACCTC	Jun_Atf3	0.0382324	0.0954904034796986	-	compaction:Sparc_chr11_7211__del_136__ndel_163
111	122	CCTCTTTGTTGA	Sox17	0.0181473	0.0902243465492942	-	compaction:Sparc_chr11_7211__del_136__ndel_163
115	128	TTTGTTGACACACA	Foxa2	0.149663	0.664238863258131	-	compaction:Sparc_chr11_7211__del_136__ndel_163
117	130	TGTTGACACACAAA	Foxa2	0.0156076	0.0692701234252127	+	compaction:Sparc_chr11_7211__del_136__ndel_163
118	129	GTTGACACACAA	Jun_Atf3	0.0511932	0.127861691220455	-	compaction:Sparc_chr11_7211__del_136__ndel_163
11	22	TGGTTATCTTTC	Gata4/6	0.516432	0.742060705896597	-	compaction:Sparc_chr11_7211__del_137__ndel_144
19	30	TTTCGATTGTTT	Gata4/6	0.0391899	0.0563119343069698	+	compaction:Sparc_chr11_7211__del_137__ndel_144
20	31	TTCGATTGTTTT	Sox17	0.374624	1.86254735424459	-	compaction:Sparc_chr11_7211__del_137__ndel_144
24	37	ATTGTTTTCACTAC	Foxa2	0.0393809	0.174781504113122	-	compaction:Sparc_chr11_7211__del_137__ndel_144
35	46	TACTGATATGGC	Gata4/6	0.285481	0.410207408487596	+	compaction:Sparc_chr11_7211__del_137__ndel_144
46	57	CCCCGATTTAAA	Gata4/6	0.0640057	0.091969736428815	+	compaction:Sparc_chr11_7211__del_137__ndel_144
57	70	AGTTACTTGTTAAC	Hnf1b	0.0142398	0.990270714364472	-	compaction:Sparc_chr11_7211__del_137__ndel_144
57	68	AGTTACTTGTTA	Jun_Atf3	0.027489	0.0686573613284396	-	compaction:Sparc_chr11_7211__del_137__ndel_144
58	71	GTTACTTGTTAACC	Hnf1b	0.00606835	0.422007983926294	+	compaction:Sparc_chr11_7211__del_137__ndel_144
62	75	CTTGTTAACCCATT	Foxa2	0.0293475	0.130250964095789	-	compaction:Sparc_chr11_7211__del_137__ndel_144
69	80	ACCCATTGTTTC	Sox17	0.506448	2.51794701477338	-	compaction:Sparc_chr11_7211__del_137__ndel_144
86	97	TGAACAAAAGTC	Sox17	0.0293047	0.145696462191241	+	compaction:Sparc_chr11_7211__del_137__ndel_144
99	110	CGGAGATTACAA	Gata4/6	0.286266	0.411335374326523	+	compaction:Sparc_chr11_7211__del_137__ndel_144
103	114	GATTACAACTGC	Jun_Atf3	0.0293103	0.0732062955271186	-	compaction:Sparc_chr11_7211__del_137__ndel_144
114	125	CTTCTTTGTTGA	Sox17	0.022782	0.11326704595648	-	compaction:Sparc_chr11_7211__del_137__ndel_144
118	131	TTTGTTGACACTAA	Foxa2	0.159213	0.706623962742407	-	compaction:Sparc_chr11_7211__del_137__ndel_144
121	132	GTTGACACTAAC	Jun_Atf3	0.0246065	0.0614579417777384	-	compaction:Sparc_chr11_7211__del_137__ndel_144
11	22	TGGTTATCTTTC	Gata4/6	0.516432	0.742060705896597	-	compaction:Sparc_chr11_7211__del_139__ndel_145
19	30	TTTCGATTGTTT	Gata4/6	0.0391899	0.0563119343069698	+	compaction:Sparc_chr11_7211__del_139__ndel_145
20	31	TTCGATTGTTTT	Sox17	0.374624	1.86254735424459	-	compaction:Sparc_chr11_7211__del_139__ndel_145
24	37	ATTGTTTTCACTAC	Foxa2	0.0393809	0.174781504113122	-	compaction:Sparc_chr11_7211__del_139__ndel_145
35	46	TACTGATATGGC	Gata4/6	0.285481	0.410207408487596	+	compaction:Sparc_chr11_7211__del_139__ndel_145
46	57	CCCCGATTTAAA	Gata4/6	0.0640057	0.091969736428815	+	compaction:Sparc_chr11_7211__del_139__ndel_145
57	70	AGTTACTTGTTAAC	Hnf1b	0.0142398	0.990270714364472	-	compaction:Sparc_chr11_7211__del_139__ndel_145
57	68	AGTTACTTGTTA	Jun_Atf3	0.027489	0.0686573613284396	-	compaction:Sparc_chr11_7211__del_139__ndel_145
58	71	GTTACTTGTTAACC	Hnf1b	0.00606835	0.422007983926294	+	compaction:Sparc_chr11_7211__del_139__ndel_145
62	75	CTTGTTAACCCATT	Foxa2	0.0293475	0.130250964095789	-	compaction:Sparc_chr11_7211__del_139__ndel_145
69	80	ACCCATTGTTTC	Sox17	0.506448	2.51794701477338	-	compaction:Sparc_chr11_7211__del_139__ndel_145
86	97	TGAACAAAAGTC	Sox17	0.0293047	0.145696462191241	+	compaction:Sparc_chr11_7211__del_139__ndel_145
99	110	CGGAGATTACAA	Gata4/6	0.286266	0.411335374326523	+	compaction:Sparc_chr11_7211__del_139__ndel_145
103	114	GATTACAACTGC	Jun_Atf3	0.0293103	0.0732062955271186	-	compaction:Sparc_chr11_7211__del_139__ndel_145
114	125	CTTCTTTGTTGA	Sox17	0.022782	0.11326704595648	-	compaction:Sparc_chr11_7211__del_139__ndel_145
118	131	TTTGTTGACACTAA	Foxa2	0.159213	0.706623962742407	-	compaction:Sparc_chr11_7211__del_139__ndel_145
121	132	GTTGACACTAAC	Jun_Atf3	0.0246065	0.0614579417777384	-	compaction:Sparc_chr11_7211__del_139__ndel_145
40	51	GCACTATCTTTG	Gata4/6	0.190587	0.273854299800777	-	compaction:Sparc_chr11_7211__del_13__ndel_68
44	57	TATCTTTGCTTAGT	Foxa2	0.0343138	0.152292547296706	-	compaction:Sparc_chr11_7211__del_13__ndel_68
57	68	TGGTTATCTTTC	Gata4/6	0.516432	0.742060705896597	-	compaction:Sparc_chr11_7211__del_13__ndel_68
67	78	TCGAATTGTTTT	Sox17	0.151089	0.751180963327124	-	compaction:Sparc_chr11_7211__del_13__ndel_68
71	84	ATTGTTTTCACTAC	Foxa2	0.0393809	0.174781504113122	-	compaction:Sparc_chr11_7211__del_13__ndel_68
82	93	TACTGATATGGC	Gata4/6	0.285481	0.410207408487596	+	compaction:Sparc_chr11_7211__del_13__ndel_68
93	104	CCCCGATTTAAA	Gata4/6	0.0640057	0.091969736428815	+	compaction:Sparc_chr11_7211__del_13__ndel_68
104	117	AGTTACTTGTTAAC	Hnf1b	0.0142398	0.990270714364472	-	compaction:Sparc_chr11_7211__del_13__ndel_68
104	115	AGTTACTTGTTA	Jun_Atf3	0.027489	0.0686573613284396	-	compaction:Sparc_chr11_7211__del_13__ndel_68
105	118	GTTACTTGTTAACC	Hnf1b	0.00606835	0.422007983926294	+	compaction:Sparc_chr11_7211__del_13__ndel_68
109	122	CTTGTTAACCCATT	Foxa2	0.0293475	0.130250964095789	-	compaction:Sparc_chr11_7211__del_13__ndel_68
116	127	ACCCATTGTTTC	Sox17	0.506448	2.51794701477338	-	compaction:Sparc_chr11_7211__del_13__ndel_68
134	145	TGAACAAAAGTC	Sox17	0.0293047	0.145696462191241	+	compaction:Sparc_chr11_7211__del_13__ndel_68
137	148	ACAAAAGTCACC	Jun_Atf3	0.109971	0.274666909769356	+	compaction:Sparc_chr11_7211__del_13__ndel_68
148	159	CGGAGATTACAA	Gata4/6	0.286266	0.411335374326523	+	compaction:Sparc_chr11_7211__del_13__ndel_68
152	163	GATTACAACTGC	Jun_Atf3	0.0293103	0.0732062955271186	-	compaction:Sparc_chr11_7211__del_13__ndel_68
163	174	CTTCTTTGTTGA	Sox17	0.022782	0.11326704595648	-	compaction:Sparc_chr11_7211__del_13__ndel_68
167	180	TTTGTTGACACTAA	Foxa2	0.159213	0.706623962742407	-	compaction:Sparc_chr11_7211__del_13__ndel_68
170	181	GTTGACACTAAC	Jun_Atf3	0.0246065	0.0614579417777384	-	compaction:Sparc_chr11_7211__del_13__ndel_68
179	190	AACAAATCTCTA	Gata4/6	0.0480536	0.139326577748444	-	compaction:Sparc_chr11_7211__del_13__ndel_68
214	225	CTTGGACTCACC	Jun_Atf3	0.0814027	0.20331385597914	+	compaction:Sparc_chr11_7211__del_13__ndel_68
17	28	AGGCATTCTTTG	Sox17	0.0298885	0.148598986176378	-	compaction:Sparc_chr11_7211__del_13__ndel_98
21	32	ATTCTTTGTTGT	Sox17	0.0434425	0.215986464926888	-	compaction:Sparc_chr11_7211__del_13__ndel_98
32	43	TGGTTATCTTTC	Gata4/6	0.516432	0.742060705896597	-	compaction:Sparc_chr11_7211__del_13__ndel_98
40	51	TTTCGATTGTTT	Gata4/6	0.0391899	0.0563119343069698	+	compaction:Sparc_chr11_7211__del_13__ndel_98
41	52	TTCGATTGTTTT	Sox17	0.374624	1.86254735424459	-	compaction:Sparc_chr11_7211__del_13__ndel_98
45	58	ATTGTTTTCACTAC	Foxa2	0.0393809	0.174781504113122	-	compaction:Sparc_chr11_7211__del_13__ndel_98
56	67	TACTGATATGGC	Gata4/6	0.285481	0.410207408487596	+	compaction:Sparc_chr11_7211__del_13__ndel_98
67	78	CCCCGATTTAAA	Gata4/6	0.0640057	0.091969736428815	+	compaction:Sparc_chr11_7211__del_13__ndel_98
78	91	AGTTACTTGTTAAC	Hnf1b	0.0142398	0.990270714364472	-	compaction:Sparc_chr11_7211__del_13__ndel_98
78	89	AGTTACTTGTTA	Jun_Atf3	0.027489	0.0686573613284396	-	compaction:Sparc_chr11_7211__del_13__ndel_98
79	92	GTTACTTGTTAACC	Hnf1b	0.00606835	0.422007983926294	+	compaction:Sparc_chr11_7211__del_13__ndel_98
83	96	CTTGTTAACCCATT	Foxa2	0.0293475	0.130250964095789	-	compaction:Sparc_chr11_7211__del_13__ndel_98
90	101	ACCCATTGTTTC	Sox17	0.506448	2.51794701477338	-	compaction:Sparc_chr11_7211__del_13__ndel_98
108	119	TGAACAAAAGTC	Sox17	0.0293047	0.145696462191241	+	compaction:Sparc_chr11_7211__del_13__ndel_98
111	122	ACAAAAGTCACC	Jun_Atf3	0.109971	0.274666909769356	+	compaction:Sparc_chr11_7211__del_13__ndel_98
122	133	CGGAGATTACAA	Gata4/6	0.286266	0.411335374326523	+	compaction:Sparc_chr11_7211__del_13__ndel_98
126	137	GATTACAACTGC	Jun_Atf3	0.0293103	0.0732062955271186	-	compaction:Sparc_chr11_7211__del_13__ndel_98
137	148	CTTCTTTGTTGA	Sox17	0.022782	0.11326704595648	-	compaction:Sparc_chr11_7211__del_13__ndel_98
141	154	TTTGTTGACACTAA	Foxa2	0.159213	0.706623962742407	-	compaction:Sparc_chr11_7211__del_13__ndel_98
144	155	GTTGACACTAAC	Jun_Atf3	0.0246065	0.0614579417777384	-	compaction:Sparc_chr11_7211__del_13__ndel_98
153	164	AACAAATCTCTA	Gata4/6	0.0480536	0.139326577748444	-	compaction:Sparc_chr11_7211__del_13__ndel_98
11	22	TGGTTATCTTTC	Gata4/6	0.516432	0.742060705896597	-	compaction:Sparc_chr11_7211__del_140__ndel_151
19	30	TTTCGATTGTTT	Gata4/6	0.0391899	0.0563119343069698	+	compaction:Sparc_chr11_7211__del_140__ndel_151
20	31	TTCGATTGTTTT	Sox17	0.374624	1.86254735424459	-	compaction:Sparc_chr11_7211__del_140__ndel_151
24	37	ATTGTTTTCACTAC	Foxa2	0.0393809	0.174781504113122	-	compaction:Sparc_chr11_7211__del_140__ndel_151
35	46	TACTGATATGGC	Gata4/6	0.285481	0.410207408487596	+	compaction:Sparc_chr11_7211__del_140__ndel_151
46	57	CCCCGATTTAAA	Gata4/6	0.0640057	0.091969736428815	+	compaction:Sparc_chr11_7211__del_140__ndel_151
57	70	AGTTACTTGTTAAC	Hnf1b	0.0142398	0.990270714364472	-	compaction:Sparc_chr11_7211__del_140__ndel_151
57	68	AGTTACTTGTTA	Jun_Atf3	0.027489	0.0686573613284396	-	compaction:Sparc_chr11_7211__del_140__ndel_151
58	71	GTTACTTGTTAACC	Hnf1b	0.00606835	0.422007983926294	+	compaction:Sparc_chr11_7211__del_140__ndel_151
62	75	CTTGTTAACCCATT	Foxa2	0.0293475	0.130250964095789	-	compaction:Sparc_chr11_7211__del_140__ndel_151
69	80	ACCCATTGTTTC	Sox17	0.506448	2.51794701477338	-	compaction:Sparc_chr11_7211__del_140__ndel_151
86	97	TGAACAAAAGTC	Sox17	0.0293047	0.145696462191241	+	compaction:Sparc_chr11_7211__del_140__ndel_151
99	110	CGGAGATTACAA	Gata4/6	0.286266	0.411335374326523	+	compaction:Sparc_chr11_7211__del_140__ndel_151
103	114	GATTACAACTGC	Jun_Atf3	0.0293103	0.0732062955271186	-	compaction:Sparc_chr11_7211__del_140__ndel_151
114	125	CTTCTTTGTTGA	Sox17	0.022782	0.11326704595648	-	compaction:Sparc_chr11_7211__del_140__ndel_151
118	131	TTTGTTGACACTAA	Foxa2	0.159213	0.706623962742407	-	compaction:Sparc_chr11_7211__del_140__ndel_151
121	132	GTTGACACTAAC	Jun_Atf3	0.0246065	0.0614579417777384	-	compaction:Sparc_chr11_7211__del_140__ndel_151
11	22	TGGTTATCTTTC	Gata4/6	0.516432	0.742060705896597	-	compaction:Sparc_chr11_7211__del_141__ndel_142
19	30	TTTCGATTGTTT	Gata4/6	0.0391899	0.0563119343069698	+	compaction:Sparc_chr11_7211__del_141__ndel_142
20	31	TTCGATTGTTTT	Sox17	0.374624	1.86254735424459	-	compaction:Sparc_chr11_7211__del_141__ndel_142
24	37	ATTGTTTTCACTAC	Foxa2	0.0393809	0.174781504113122	-	compaction:Sparc_chr11_7211__del_141__ndel_142
35	46	TACTGATATGGC	Gata4/6	0.285481	0.410207408487596	+	compaction:Sparc_chr11_7211__del_141__ndel_142
46	57	CCCCGATTTAAA	Gata4/6	0.0640057	0.091969736428815	+	compaction:Sparc_chr11_7211__del_141__ndel_142
57	70	AGTTACTTGTTAAC	Hnf1b	0.0142398	0.990270714364472	-	compaction:Sparc_chr11_7211__del_141__ndel_142
57	68	AGTTACTTGTTA	Jun_Atf3	0.027489	0.0686573613284396	-	compaction:Sparc_chr11_7211__del_141__ndel_142
58	71	GTTACTTGTTAACC	Hnf1b	0.00606835	0.422007983926294	+	compaction:Sparc_chr11_7211__del_141__ndel_142
62	75	CTTGTTAACCCATT	Foxa2	0.0293475	0.130250964095789	-	compaction:Sparc_chr11_7211__del_141__ndel_142
69	80	ACCCATTGTTTC	Sox17	0.506448	2.51794701477338	-	compaction:Sparc_chr11_7211__del_141__ndel_142
86	97	TGAACAAAAGTC	Sox17	0.0293047	0.145696462191241	+	compaction:Sparc_chr11_7211__del_141__ndel_142
99	110	CGGAGATTACAA	Gata4/6	0.286266	0.411335374326523	+	compaction:Sparc_chr11_7211__del_141__ndel_142
103	114	GATTACAACTGC	Jun_Atf3	0.0293103	0.0732062955271186	-	compaction:Sparc_chr11_7211__del_141__ndel_142
114	125	CTTCTTTGTTGA	Sox17	0.022782	0.11326704595648	-	compaction:Sparc_chr11_7211__del_141__ndel_142
118	131	TTTGTTGACACTAA	Foxa2	0.159213	0.706623962742407	-	compaction:Sparc_chr11_7211__del_141__ndel_142
121	132	GTTGACACTAAC	Jun_Atf3	0.0246065	0.0614579417777384	-	compaction:Sparc_chr11_7211__del_141__ndel_142
11	22	TGGTTATCTTTC	Gata4/6	0.516432	0.742060705896597	-	compaction:Sparc_chr11_7211__del_141__ndel_143
19	30	TTTCGATTGTTT	Gata4/6	0.0391899	0.0563119343069698	+	compaction:Sparc_chr11_7211__del_141__ndel_143
20	31	TTCGATTGTTTT	Sox17	0.374624	1.86254735424459	-	compaction:Sparc_chr11_7211__del_141__ndel_143
24	37	ATTGTTTTCACTAC	Foxa2	0.0393809	0.174781504113122	-	compaction:Sparc_chr11_7211__del_141__ndel_143
35	46	TACTGATATGGC	Gata4/6	0.285481	0.410207408487596	+	compaction:Sparc_chr11_7211__del_141__ndel_143
46	57	CCCCGATTTAAA	Gata4/6	0.0640057	0.091969736428815	+	compaction:Sparc_chr11_7211__del_141__ndel_143
57	70	AGTTACTTGTTAAC	Hnf1b	0.0142398	0.990270714364472	-	compaction:Sparc_chr11_7211__del_141__ndel_143
57	68	AGTTACTTGTTA	Jun_Atf3	0.027489	0.0686573613284396	-	compaction:Sparc_chr11_7211__del_141__ndel_143
58	71	GTTACTTGTTAACC	Hnf1b	0.00606835	0.422007983926294	+	compaction:Sparc_chr11_7211__del_141__ndel_143
62	75	CTTGTTAACCCATT	Foxa2	0.0293475	0.130250964095789	-	compaction:Sparc_chr11_7211__del_141__ndel_143
69	80	ACCCATTGTTTC	Sox17	0.506448	2.51794701477338	-	compaction:Sparc_chr11_7211__del_141__ndel_143
86	97	TGAACAAAAGTC	Sox17	0.0293047	0.145696462191241	+	compaction:Sparc_chr11_7211__del_141__ndel_143
99	110	CGGAGATTACAA	Gata4/6	0.286266	0.411335374326523	+	compaction:Sparc_chr11_7211__del_141__ndel_143
103	114	GATTACAACTGC	Jun_Atf3	0.0293103	0.0732062955271186	-	compaction:Sparc_chr11_7211__del_141__ndel_143
114	125	CTTCTTTGTTGA	Sox17	0.022782	0.11326704595648	-	compaction:Sparc_chr11_7211__del_141__ndel_143
118	131	TTTGTTGACACTAA	Foxa2	0.159213	0.706623962742407	-	compaction:Sparc_chr11_7211__del_141__ndel_143
121	132	GTTGACACTAAC	Jun_Atf3	0.0246065	0.0614579417777384	-	compaction:Sparc_chr11_7211__del_141__ndel_143
11	22	TGGTTATCTTTC	Gata4/6	0.516432	0.742060705896597	-	compaction:Sparc_chr11_7211__del_141__ndel_160
19	30	TTTCGATTGTTT	Gata4/6	0.0391899	0.0563119343069698	+	compaction:Sparc_chr11_7211__del_141__ndel_160
20	31	TTCGATTGTTTT	Sox17	0.374624	1.86254735424459	-	compaction:Sparc_chr11_7211__del_141__ndel_160
24	37	ATTGTTTTCACTAC	Foxa2	0.0393809	0.174781504113122	-	compaction:Sparc_chr11_7211__del_141__ndel_160
35	46	TACTGATATGGC	Gata4/6	0.285481	0.410207408487596	+	compaction:Sparc_chr11_7211__del_141__ndel_160
46	57	CCCCGATTTAAA	Gata4/6	0.0640057	0.091969736428815	+	compaction:Sparc_chr11_7211__del_141__ndel_160
57	70	AGTTACTTGTTAAC	Hnf1b	0.0142398	0.990270714364472	-	compaction:Sparc_chr11_7211__del_141__ndel_160
57	68	AGTTACTTGTTA	Jun_Atf3	0.027489	0.0686573613284396	-	compaction:Sparc_chr11_7211__del_141__ndel_160
58	71	GTTACTTGTTAACC	Hnf1b	0.00606835	0.422007983926294	+	compaction:Sparc_chr11_7211__del_141__ndel_160
62	75	CTTGTTAACCCATT	Foxa2	0.0293475	0.130250964095789	-	compaction:Sparc_chr11_7211__del_141__ndel_160
69	80	ACCCATTGTTTC	Sox17	0.506448	2.51794701477338	-	compaction:Sparc_chr11_7211__del_141__ndel_160
86	97	TGAACAAAAGTC	Sox17	0.0293047	0.145696462191241	+	compaction:Sparc_chr11_7211__del_141__ndel_160
99	110	CGGAGATTACAA	Gata4/6	0.286266	0.411335374326523	+	compaction:Sparc_chr11_7211__del_141__ndel_160
103	114	GATTACAACCTC	Jun_Atf3	0.0382324	0.0954904034796986	-	compaction:Sparc_chr11_7211__del_141__ndel_160
111	122	CCTCTTTGTTGA	Sox17	0.0181473	0.0902243465492942	-	compaction:Sparc_chr11_7211__del_141__ndel_160
115	128	TTTGTTGACACACA	Foxa2	0.149663	0.664238863258131	-	compaction:Sparc_chr11_7211__del_141__ndel_160
117	130	TGTTGACACACAAA	Foxa2	0.0156076	0.0692701234252127	+	compaction:Sparc_chr11_7211__del_141__ndel_160
118	129	GTTGACACACAA	Jun_Atf3	0.0511932	0.127861691220455	-	compaction:Sparc_chr11_7211__del_141__ndel_160
11	22	TGGTTATCTTTC	Gata4/6	0.516432	0.742060705896597	-	compaction:Sparc_chr11_7211__del_143__ndel_154
19	30	TTTCGATTGTTT	Gata4/6	0.0391899	0.0563119343069698	+	compaction:Sparc_chr11_7211__del_143__ndel_154
20	31	TTCGATTGTTTT	Sox17	0.374624	1.86254735424459	-	compaction:Sparc_chr11_7211__del_143__ndel_154
24	37	ATTGTTTTCACTAC	Foxa2	0.0393809	0.174781504113122	-	compaction:Sparc_chr11_7211__del_143__ndel_154
35	46	TACTGATATGGC	Gata4/6	0.285481	0.410207408487596	+	compaction:Sparc_chr11_7211__del_143__ndel_154
46	57	CCCCGATTTAAA	Gata4/6	0.0640057	0.091969736428815	+	compaction:Sparc_chr11_7211__del_143__ndel_154
57	70	AGTTACTTGTTAAC	Hnf1b	0.0142398	0.990270714364472	-	compaction:Sparc_chr11_7211__del_143__ndel_154
57	68	AGTTACTTGTTA	Jun_Atf3	0.027489	0.0686573613284396	-	compaction:Sparc_chr11_7211__del_143__ndel_154
58	71	GTTACTTGTTAACC	Hnf1b	0.00606835	0.422007983926294	+	compaction:Sparc_chr11_7211__del_143__ndel_154
62	75	CTTGTTAACCCATT	Foxa2	0.0293475	0.130250964095789	-	compaction:Sparc_chr11_7211__del_143__ndel_154
69	80	ACCCATTGTTTC	Sox17	0.506448	2.51794701477338	-	compaction:Sparc_chr11_7211__del_143__ndel_154
86	97	TGAACAAAAGTC	Sox17	0.0293047	0.145696462191241	+	compaction:Sparc_chr11_7211__del_143__ndel_154
99	110	CGGAGATTACAA	Gata4/6	0.286266	0.411335374326523	+	compaction:Sparc_chr11_7211__del_143__ndel_154
103	114	GATTACAACTGC	Jun_Atf3	0.0293103	0.0732062955271186	-	compaction:Sparc_chr11_7211__del_143__ndel_154
114	125	CTTCTTTGTTGA	Sox17	0.022782	0.11326704595648	-	compaction:Sparc_chr11_7211__del_143__ndel_154
118	131	TTTGTTGACACAAC	Foxa2	0.221693	0.983924592666757	-	compaction:Sparc_chr11_7211__del_143__ndel_154
121	132	GTTGACACAACA	Jun_Atf3	0.0713518	0.17821042286131	-	compaction:Sparc_chr11_7211__del_143__ndel_154
11	22	TGGTTATCTTTC	Gata4/6	0.516432	0.742060705896597	-	compaction:Sparc_chr11_7211__del_143__ndel_156
19	30	TTTCGATTGTTT	Gata4/6	0.0391899	0.0563119343069698	+	compaction:Sparc_chr11_7211__del_143__ndel_156
20	31	TTCGATTGTTTT	Sox17	0.374624	1.86254735424459	-	compaction:Sparc_chr11_7211__del_143__ndel_156
24	37	ATTGTTTTCACTAC	Foxa2	0.0393809	0.174781504113122	-	compaction:Sparc_chr11_7211__del_143__ndel_156
35	46	TACTGATATGGC	Gata4/6	0.285481	0.410207408487596	+	compaction:Sparc_chr11_7211__del_143__ndel_156
46	57	CCCCGATTTAAA	Gata4/6	0.0640057	0.091969736428815	+	compaction:Sparc_chr11_7211__del_143__ndel_156
57	70	AGTTACTTGTTAAC	Hnf1b	0.0142398	0.990270714364472	-	compaction:Sparc_chr11_7211__del_143__ndel_156
57	68	AGTTACTTGTTA	Jun_Atf3	0.027489	0.0686573613284396	-	compaction:Sparc_chr11_7211__del_143__ndel_156
58	71	GTTACTTGTTAACC	Hnf1b	0.00606835	0.422007983926294	+	compaction:Sparc_chr11_7211__del_143__ndel_156
62	75	CTTGTTAACCCATT	Foxa2	0.0293475	0.130250964095789	-	compaction:Sparc_chr11_7211__del_143__ndel_156
69	80	ACCCATTGTTTC	Sox17	0.506448	2.51794701477338	-	compaction:Sparc_chr11_7211__del_143__ndel_156
86	97	TGAACAAAAGTC	Sox17	0.0293047	0.145696462191241	+	compaction:Sparc_chr11_7211__del_143__ndel_156
99	110	CGGAGATTACAA	Gata4/6	0.286266	0.411335374326523	+	compaction:Sparc_chr11_7211__del_143__ndel_156
103	114	GATTACAACTGC	Jun_Atf3	0.0293103	0.0732062955271186	-	compaction:Sparc_chr11_7211__del_143__ndel_156
114	125	CTTCTTTGTTGA	Sox17	0.022782	0.11326704595648	-	compaction:Sparc_chr11_7211__del_143__ndel_156
118	131	TTTGTTGACACACA	Foxa2	0.149663	0.664238863258131	-	compaction:Sparc_chr11_7211__del_143__ndel_156
120	133	TGTTGACACACAAA	Foxa2	0.0156076	0.0692701234252127	+	compaction:Sparc_chr11_7211__del_143__ndel_156
121	132	GTTGACACACAA	Jun_Atf3	0.0511932	0.127861691220455	-	compaction:Sparc_chr11_7211__del_143__ndel_156
11	22	TGGTTATCTTTC	Gata4/6	0.516432	0.742060705896597	-	compaction:Sparc_chr11_7211__del_146__ndel_137
19	30	TTTCGATTGTTT	Gata4/6	0.0391899	0.0563119343069698	+	compaction:Sparc_chr11_7211__del_146__ndel_137
20	31	TTCGATTGTTTT	Sox17	0.374624	1.86254735424459	-	compaction:Sparc_chr11_7211__del_146__ndel_137
24	37	ATTGTTTTCACTAC	Foxa2	0.0393809	0.174781504113122	-	compaction:Sparc_chr11_7211__del_146__ndel_137
35	46	TACTGATATGGC	Gata4/6	0.285481	0.410207408487596	+	compaction:Sparc_chr11_7211__del_146__ndel_137
46	57	CCCCGATTTAAA	Gata4/6	0.0640057	0.091969736428815	+	compaction:Sparc_chr11_7211__del_146__ndel_137
57	70	AGTTACTTGTTAAC	Hnf1b	0.0142398	0.990270714364472	-	compaction:Sparc_chr11_7211__del_146__ndel_137
57	68	AGTTACTTGTTA	Jun_Atf3	0.027489	0.0686573613284396	-	compaction:Sparc_chr11_7211__del_146__ndel_137
58	71	GTTACTTGTTAACC	Hnf1b	0.00606835	0.422007983926294	+	compaction:Sparc_chr11_7211__del_146__ndel_137
62	75	CTTGTTAACCCATT	Foxa2	0.0293475	0.130250964095789	-	compaction:Sparc_chr11_7211__del_146__ndel_137
69	80	ACCCATTGTTTC	Sox17	0.506448	2.51794701477338	-	compaction:Sparc_chr11_7211__del_146__ndel_137
86	97	TGAACAAAAGTC	Sox17	0.0293047	0.145696462191241	+	compaction:Sparc_chr11_7211__del_146__ndel_137
99	110	CGGAGATTACAA	Gata4/6	0.286266	0.411335374326523	+	compaction:Sparc_chr11_7211__del_146__ndel_137
103	114	GATTACAACTGC	Jun_Atf3	0.0293103	0.0732062955271186	-	compaction:Sparc_chr11_7211__del_146__ndel_137
114	125	CTTCTTTGTTGA	Sox17	0.022782	0.11326704595648	-	compaction:Sparc_chr11_7211__del_146__ndel_137
118	131	TTTGTTGACACTAA	Foxa2	0.159213	0.706623962742407	-	compaction:Sparc_chr11_7211__del_146__ndel_137
121	132	GTTGACACTAAC	Jun_Atf3	0.0246065	0.0614579417777384	-	compaction:Sparc_chr11_7211__del_146__ndel_137
8	19	AGGCATTCTTTG	Sox17	0.0298885	0.148598986176378	-	compaction:Sparc_chr11_7211__del_148__ndel_122
12	23	ATTCTTTGTTGT	Sox17	0.0434425	0.215986464926888	-	compaction:Sparc_chr11_7211__del_148__ndel_122
23	34	TGGTTATCTTTC	Gata4/6	0.516432	0.742060705896597	-	compaction:Sparc_chr11_7211__del_148__ndel_122
31	42	TTTCGATTGTTT	Gata4/6	0.0391899	0.0563119343069698	+	compaction:Sparc_chr11_7211__del_148__ndel_122
32	43	TTCGATTGTTTT	Sox17	0.374624	1.86254735424459	-	compaction:Sparc_chr11_7211__del_148__ndel_122
36	49	ATTGTTTTCACTAC	Foxa2	0.0393809	0.174781504113122	-	compaction:Sparc_chr11_7211__del_148__ndel_122
47	58	TACTGATATGGC	Gata4/6	0.285481	0.410207408487596	+	compaction:Sparc_chr11_7211__del_148__ndel_122
58	69	CCCCGATTTAAA	Gata4/6	0.0640057	0.091969736428815	+	compaction:Sparc_chr11_7211__del_148__ndel_122
69	82	AGTTACTTGTTAAC	Hnf1b	0.0142398	0.990270714364472	-	compaction:Sparc_chr11_7211__del_148__ndel_122
69	80	AGTTACTTGTTA	Jun_Atf3	0.027489	0.0686573613284396	-	compaction:Sparc_chr11_7211__del_148__ndel_122
70	83	GTTACTTGTTAACC	Hnf1b	0.00606835	0.422007983926294	+	compaction:Sparc_chr11_7211__del_148__ndel_122
74	87	CTTGTTAACCCATT	Foxa2	0.0293475	0.130250964095789	-	compaction:Sparc_chr11_7211__del_148__ndel_122
81	92	ACCCATTGTTTC	Sox17	0.506448	2.51794701477338	-	compaction:Sparc_chr11_7211__del_148__ndel_122
98	109	TGAACAAAAGTC	Sox17	0.0293047	0.145696462191241	+	compaction:Sparc_chr11_7211__del_148__ndel_122
111	122	CGGAGATTACAA	Gata4/6	0.286266	0.411335374326523	+	compaction:Sparc_chr11_7211__del_148__ndel_122
115	126	GATTACAACTGC	Jun_Atf3	0.0293103	0.0732062955271186	-	compaction:Sparc_chr11_7211__del_148__ndel_122
126	137	CTTCTTTGTTGA	Sox17	0.022782	0.11326704595648	-	compaction:Sparc_chr11_7211__del_148__ndel_122
130	143	TTTGTTGACACTAA	Foxa2	0.159213	0.706623962742407	-	compaction:Sparc_chr11_7211__del_148__ndel_122
133	144	GTTGACACTAAC	Jun_Atf3	0.0246065	0.0614579417777384	-	compaction:Sparc_chr11_7211__del_148__ndel_122
149	160	TCTGACCAGCCG	Jun_Atf3	0.0287007	0.071683740051626	-	compaction:Sparc_chr11_7211__del_148__ndel_122
156	167	AGCCGTTCCCAG	Klf4	0.0144754	0.0521818373478887	+	compaction:Sparc_chr11_7211__del_148__ndel_122
11	22	TGGTTATCTTTC	Gata4/6	0.516432	0.742060705896597	-	compaction:Sparc_chr11_7211__del_148__ndel_148
19	30	TTTCGATTGTTT	Gata4/6	0.0391899	0.0563119343069698	+	compaction:Sparc_chr11_7211__del_148__ndel_148
20	31	TTCGATTGTTTT	Sox17	0.374624	1.86254735424459	-	compaction:Sparc_chr11_7211__del_148__ndel_148
24	37	ATTGTTTTCACTAC	Foxa2	0.0393809	0.174781504113122	-	compaction:Sparc_chr11_7211__del_148__ndel_148
35	46	TACTGATATGGC	Gata4/6	0.285481	0.410207408487596	+	compaction:Sparc_chr11_7211__del_148__ndel_148
46	57	CCCCGATTTAAA	Gata4/6	0.0640057	0.091969736428815	+	compaction:Sparc_chr11_7211__del_148__ndel_148
57	70	AGTTACTTGTTAAC	Hnf1b	0.0142398	0.990270714364472	-	compaction:Sparc_chr11_7211__del_148__ndel_148
57	68	AGTTACTTGTTA	Jun_Atf3	0.027489	0.0686573613284396	-	compaction:Sparc_chr11_7211__del_148__ndel_148
58	71	GTTACTTGTTAACC	Hnf1b	0.00606835	0.422007983926294	+	compaction:Sparc_chr11_7211__del_148__ndel_148
62	75	CTTGTTAACCCATT	Foxa2	0.0293475	0.130250964095789	-	compaction:Sparc_chr11_7211__del_148__ndel_148
69	80	ACCCATTGTTTC	Sox17	0.506448	2.51794701477338	-	compaction:Sparc_chr11_7211__del_148__ndel_148
86	97	TGAACAAAAGTC	Sox17	0.0293047	0.145696462191241	+	compaction:Sparc_chr11_7211__del_148__ndel_148
99	110	CGGAGATTACAA	Gata4/6	0.286266	0.411335374326523	+	compaction:Sparc_chr11_7211__del_148__ndel_148
103	114	GATTACAACTGC	Jun_Atf3	0.0293103	0.0732062955271186	-	compaction:Sparc_chr11_7211__del_148__ndel_148
114	125	CTTCTTTGTTGA	Sox17	0.022782	0.11326704595648	-	compaction:Sparc_chr11_7211__del_148__ndel_148
118	131	TTTGTTGACACTAA	Foxa2	0.159213	0.706623962742407	-	compaction:Sparc_chr11_7211__del_148__ndel_148
121	132	GTTGACACTAAC	Jun_Atf3	0.0246065	0.0614579417777384	-	compaction:Sparc_chr11_7211__del_148__ndel_148
11	22	TGGTTATCTTTC	Gata4/6	0.516432	0.742060705896597	-	compaction:Sparc_chr11_7211__del_148__ndel_153
19	30	TTTCGATTGTTT	Gata4/6	0.0391899	0.0563119343069698	+	compaction:Sparc_chr11_7211__del_148__ndel_153
20	31	TTCGATTGTTTT	Sox17	0.374624	1.86254735424459	-	compaction:Sparc_chr11_7211__del_148__ndel_153
24	37	ATTGTTTTCACTAC	Foxa2	0.0393809	0.174781504113122	-	compaction:Sparc_chr11_7211__del_148__ndel_153
35	46	TACTGATATGGC	Gata4/6	0.285481	0.410207408487596	+	compaction:Sparc_chr11_7211__del_148__ndel_153
46	57	CCCCGATTTAAA	Gata4/6	0.0640057	0.091969736428815	+	compaction:Sparc_chr11_7211__del_148__ndel_153
57	70	AGTTACTTGTTAAC	Hnf1b	0.0142398	0.990270714364472	-	compaction:Sparc_chr11_7211__del_148__ndel_153
57	68	AGTTACTTGTTA	Jun_Atf3	0.027489	0.0686573613284396	-	compaction:Sparc_chr11_7211__del_148__ndel_153
58	71	GTTACTTGTTAACC	Hnf1b	0.00606835	0.422007983926294	+	compaction:Sparc_chr11_7211__del_148__ndel_153
62	75	CTTGTTAACCCATT	Foxa2	0.0293475	0.130250964095789	-	compaction:Sparc_chr11_7211__del_148__ndel_153
69	80	ACCCATTGTTTC	Sox17	0.506448	2.51794701477338	-	compaction:Sparc_chr11_7211__del_148__ndel_153
86	97	TGAACAAAAGTC	Sox17	0.0293047	0.145696462191241	+	compaction:Sparc_chr11_7211__del_148__ndel_153
99	110	CGGAGATTACAA	Gata4/6	0.286266	0.411335374326523	+	compaction:Sparc_chr11_7211__del_148__ndel_153
103	114	GATTACAACTGC	Jun_Atf3	0.0293103	0.0732062955271186	-	compaction:Sparc_chr11_7211__del_148__ndel_153
114	125	CTTCTTTGTTGA	Sox17	0.022782	0.11326704595648	-	compaction:Sparc_chr11_7211__del_148__ndel_153
118	131	TTTGTTGACACAAC	Foxa2	0.221693	0.983924592666757	-	compaction:Sparc_chr11_7211__del_148__ndel_153
121	132	GTTGACACAACA	Jun_Atf3	0.0713518	0.17821042286131	-	compaction:Sparc_chr11_7211__del_148__ndel_153
11	22	TGGTTATCTTTC	Gata4/6	0.516432	0.742060705896597	-	compaction:Sparc_chr11_7211__del_151__ndel_150
19	30	TTTCGATTGTTT	Gata4/6	0.0391899	0.0563119343069698	+	compaction:Sparc_chr11_7211__del_151__ndel_150
20	31	TTCGATTGTTTT	Sox17	0.374624	1.86254735424459	-	compaction:Sparc_chr11_7211__del_151__ndel_150
24	37	ATTGTTTTCACTAC	Foxa2	0.0393809	0.174781504113122	-	compaction:Sparc_chr11_7211__del_151__ndel_150
35	46	TACTGATATGGC	Gata4/6	0.285481	0.410207408487596	+	compaction:Sparc_chr11_7211__del_151__ndel_150
46	57	CCCCGATTTAAA	Gata4/6	0.0640057	0.091969736428815	+	compaction:Sparc_chr11_7211__del_151__ndel_150
57	70	AGTTACTTGTTAAC	Hnf1b	0.0142398	0.990270714364472	-	compaction:Sparc_chr11_7211__del_151__ndel_150
57	68	AGTTACTTGTTA	Jun_Atf3	0.027489	0.0686573613284396	-	compaction:Sparc_chr11_7211__del_151__ndel_150
58	71	GTTACTTGTTAACC	Hnf1b	0.00606835	0.422007983926294	+	compaction:Sparc_chr11_7211__del_151__ndel_150
62	75	CTTGTTAACCCATT	Foxa2	0.0293475	0.130250964095789	-	compaction:Sparc_chr11_7211__del_151__ndel_150
69	80	ACCCATTGTTTC	Sox17	0.506448	2.51794701477338	-	compaction:Sparc_chr11_7211__del_151__ndel_150
86	97	TGAACAAAAGTC	Sox17	0.0293047	0.145696462191241	+	compaction:Sparc_chr11_7211__del_151__ndel_150
99	110	CGGAGATTACAA	Gata4/6	0.286266	0.411335374326523	+	compaction:Sparc_chr11_7211__del_151__ndel_150
103	114	GATTACAACTGC	Jun_Atf3	0.0293103	0.0732062955271186	-	compaction:Sparc_chr11_7211__del_151__ndel_150
114	125	CTTCTTTGTTGA	Sox17	0.022782	0.11326704595648	-	compaction:Sparc_chr11_7211__del_151__ndel_150
118	131	TTTGTTGACACTAA	Foxa2	0.159213	0.706623962742407	-	compaction:Sparc_chr11_7211__del_151__ndel_150
121	132	GTTGACACTAAC	Jun_Atf3	0.0246065	0.0614579417777384	-	compaction:Sparc_chr11_7211__del_151__ndel_150
11	22	TGGTTATCTTTC	Gata4/6	0.516432	0.742060705896597	-	compaction:Sparc_chr11_7211__del_152__ndel_149
19	30	TTTCGATTGTTT	Gata4/6	0.0391899	0.0563119343069698	+	compaction:Sparc_chr11_7211__del_152__ndel_149
20	31	TTCGATTGTTTT	Sox17	0.374624	1.86254735424459	-	compaction:Sparc_chr11_7211__del_152__ndel_149
24	37	ATTGTTTTCACTAC	Foxa2	0.0393809	0.174781504113122	-	compaction:Sparc_chr11_7211__del_152__ndel_149
35	46	TACTGATATGGC	Gata4/6	0.285481	0.410207408487596	+	compaction:Sparc_chr11_7211__del_152__ndel_149
46	57	CCCCGATTTAAA	Gata4/6	0.0640057	0.091969736428815	+	compaction:Sparc_chr11_7211__del_152__ndel_149
57	70	AGTTACTTGTTAAC	Hnf1b	0.0142398	0.990270714364472	-	compaction:Sparc_chr11_7211__del_152__ndel_149
57	68	AGTTACTTGTTA	Jun_Atf3	0.027489	0.0686573613284396	-	compaction:Sparc_chr11_7211__del_152__ndel_149
58	71	GTTACTTGTTAACC	Hnf1b	0.00606835	0.422007983926294	+	compaction:Sparc_chr11_7211__del_152__ndel_149
62	75	CTTGTTAACCCATT	Foxa2	0.0293475	0.130250964095789	-	compaction:Sparc_chr11_7211__del_152__ndel_149
69	80	ACCCATTGTTTC	Sox17	0.506448	2.51794701477338	-	compaction:Sparc_chr11_7211__del_152__ndel_149
86	97	TGAACAAAAGTC	Sox17	0.0293047	0.145696462191241	+	compaction:Sparc_chr11_7211__del_152__ndel_149
99	110	CGGAGATTACAA	Gata4/6	0.286266	0.411335374326523	+	compaction:Sparc_chr11_7211__del_152__ndel_149
103	114	GATTACAACTGC	Jun_Atf3	0.0293103	0.0732062955271186	-	compaction:Sparc_chr11_7211__del_152__ndel_149
114	125	CTTCTTTGTTGA	Sox17	0.022782	0.11326704595648	-	compaction:Sparc_chr11_7211__del_152__ndel_149
118	131	TTTGTTGACACTAA	Foxa2	0.159213	0.706623962742407	-	compaction:Sparc_chr11_7211__del_152__ndel_149
121	132	GTTGACACTAAC	Jun_Atf3	0.0246065	0.0614579417777384	-	compaction:Sparc_chr11_7211__del_152__ndel_149
8	19	AGGCATTCTTTG	Sox17	0.0298885	0.148598986176378	-	compaction:Sparc_chr11_7211__del_153__ndel_112
12	23	ATTCTTTGTTGT	Sox17	0.0434425	0.215986464926888	-	compaction:Sparc_chr11_7211__del_153__ndel_112
23	34	TGGTTATCTTTC	Gata4/6	0.516432	0.742060705896597	-	compaction:Sparc_chr11_7211__del_153__ndel_112
31	42	TTTCGATTGTTT	Gata4/6	0.0391899	0.0563119343069698	+	compaction:Sparc_chr11_7211__del_153__ndel_112
32	43	TTCGATTGTTTT	Sox17	0.374624	1.86254735424459	-	compaction:Sparc_chr11_7211__del_153__ndel_112
36	49	ATTGTTTTCACTAC	Foxa2	0.0393809	0.174781504113122	-	compaction:Sparc_chr11_7211__del_153__ndel_112
47	58	TACTGATATGGC	Gata4/6	0.285481	0.410207408487596	+	compaction:Sparc_chr11_7211__del_153__ndel_112
58	69	CCCCGATTTAAA	Gata4/6	0.0640057	0.091969736428815	+	compaction:Sparc_chr11_7211__del_153__ndel_112
69	82	AGTTACTTGTTAAC	Hnf1b	0.0142398	0.990270714364472	-	compaction:Sparc_chr11_7211__del_153__ndel_112
69	80	AGTTACTTGTTA	Jun_Atf3	0.027489	0.0686573613284396	-	compaction:Sparc_chr11_7211__del_153__ndel_112
70	83	GTTACTTGTTAACC	Hnf1b	0.00606835	0.422007983926294	+	compaction:Sparc_chr11_7211__del_153__ndel_112
74	87	CTTGTTAACCCATT	Foxa2	0.0293475	0.130250964095789	-	compaction:Sparc_chr11_7211__del_153__ndel_112
81	92	ACCCATTGTTTC	Sox17	0.506448	2.51794701477338	-	compaction:Sparc_chr11_7211__del_153__ndel_112
98	109	TGAACAAAAGTC	Sox17	0.0293047	0.145696462191241	+	compaction:Sparc_chr11_7211__del_153__ndel_112
111	122	CGGAGATTACAA	Gata4/6	0.286266	0.411335374326523	+	compaction:Sparc_chr11_7211__del_153__ndel_112
115	126	GATTACAACTGC	Jun_Atf3	0.0293103	0.0732062955271186	-	compaction:Sparc_chr11_7211__del_153__ndel_112
126	137	CTTCTTTGTTGA	Sox17	0.022782	0.11326704595648	-	compaction:Sparc_chr11_7211__del_153__ndel_112
130	143	TTTGTTGACACTAA	Foxa2	0.159213	0.706623962742407	-	compaction:Sparc_chr11_7211__del_153__ndel_112
133	144	GTTGACACTAAC	Jun_Atf3	0.0246065	0.0614579417777384	-	compaction:Sparc_chr11_7211__del_153__ndel_112
142	153	AACAAATCTCTG	Gata4/6	0.0785648	0.112889694958145	-	compaction:Sparc_chr11_7211__del_153__ndel_112
150	161	TCTGACCAACGC	Jun_Atf3	0.0456398	0.113991350706018	-	compaction:Sparc_chr11_7211__del_153__ndel_112
11	22	TGGTTATCTTTC	Gata4/6	0.516432	0.742060705896597	-	compaction:Sparc_chr11_7211__del_153__ndel_147
19	30	TTTCGATTGTTT	Gata4/6	0.0391899	0.0563119343069698	+	compaction:Sparc_chr11_7211__del_153__ndel_147
20	31	TTCGATTGTTTT	Sox17	0.374624	1.86254735424459	-	compaction:Sparc_chr11_7211__del_153__ndel_147
24	37	ATTGTTTTCACTAC	Foxa2	0.0393809	0.174781504113122	-	compaction:Sparc_chr11_7211__del_153__ndel_147
35	46	TACTGATATGGC	Gata4/6	0.285481	0.410207408487596	+	compaction:Sparc_chr11_7211__del_153__ndel_147
46	57	CCCCGATTTAAA	Gata4/6	0.0640057	0.091969736428815	+	compaction:Sparc_chr11_7211__del_153__ndel_147
57	70	AGTTACTTGTTAAC	Hnf1b	0.0142398	0.990270714364472	-	compaction:Sparc_chr11_7211__del_153__ndel_147
57	68	AGTTACTTGTTA	Jun_Atf3	0.027489	0.0686573613284396	-	compaction:Sparc_chr11_7211__del_153__ndel_147
58	71	GTTACTTGTTAACC	Hnf1b	0.00606835	0.422007983926294	+	compaction:Sparc_chr11_7211__del_153__ndel_147
62	75	CTTGTTAACCCATT	Foxa2	0.0293475	0.130250964095789	-	compaction:Sparc_chr11_7211__del_153__ndel_147
69	80	ACCCATTGTTTC	Sox17	0.506448	2.51794701477338	-	compaction:Sparc_chr11_7211__del_153__ndel_147
86	97	TGAACAAAAGTC	Sox17	0.0293047	0.145696462191241	+	compaction:Sparc_chr11_7211__del_153__ndel_147
99	110	CGGAGATTACAA	Gata4/6	0.286266	0.411335374326523	+	compaction:Sparc_chr11_7211__del_153__ndel_147
103	114	GATTACAACTGC	Jun_Atf3	0.0293103	0.0732062955271186	-	compaction:Sparc_chr11_7211__del_153__ndel_147
114	125	CTTCTTTGTTGA	Sox17	0.022782	0.11326704595648	-	compaction:Sparc_chr11_7211__del_153__ndel_147
118	131	TTTGTTGACACTAA	Foxa2	0.159213	0.706623962742407	-	compaction:Sparc_chr11_7211__del_153__ndel_147
121	132	GTTGACACTAAC	Jun_Atf3	0.0246065	0.0614579417777384	-	compaction:Sparc_chr11_7211__del_153__ndel_147
11	22	TGGTTATCTTTC	Gata4/6	0.516432	0.742060705896597	-	compaction:Sparc_chr11_7211__del_154__ndel_136
19	30	TTTCGATTGTTT	Gata4/6	0.0391899	0.0563119343069698	+	compaction:Sparc_chr11_7211__del_154__ndel_136
20	31	TTCGATTGTTTT	Sox17	0.374624	1.86254735424459	-	compaction:Sparc_chr11_7211__del_154__ndel_136
24	37	ATTGTTTTCACTAC	Foxa2	0.0393809	0.174781504113122	-	compaction:Sparc_chr11_7211__del_154__ndel_136
35	46	TACTGATATGGC	Gata4/6	0.285481	0.410207408487596	+	compaction:Sparc_chr11_7211__del_154__ndel_136
46	57	CCCCGATTTAAA	Gata4/6	0.0640057	0.091969736428815	+	compaction:Sparc_chr11_7211__del_154__ndel_136
57	70	AGTTACTTGTTAAC	Hnf1b	0.0142398	0.990270714364472	-	compaction:Sparc_chr11_7211__del_154__ndel_136
57	68	AGTTACTTGTTA	Jun_Atf3	0.027489	0.0686573613284396	-	compaction:Sparc_chr11_7211__del_154__ndel_136
58	71	GTTACTTGTTAACC	Hnf1b	0.00606835	0.422007983926294	+	compaction:Sparc_chr11_7211__del_154__ndel_136
62	75	CTTGTTAACCCATT	Foxa2	0.0293475	0.130250964095789	-	compaction:Sparc_chr11_7211__del_154__ndel_136
69	80	ACCCATTGTTTC	Sox17	0.506448	2.51794701477338	-	compaction:Sparc_chr11_7211__del_154__ndel_136
86	97	TGAACAAAAGTC	Sox17	0.0293047	0.145696462191241	+	compaction:Sparc_chr11_7211__del_154__ndel_136
99	110	CGGAGATTACAA	Gata4/6	0.286266	0.411335374326523	+	compaction:Sparc_chr11_7211__del_154__ndel_136
103	114	GATTACAACTGC	Jun_Atf3	0.0293103	0.0732062955271186	-	compaction:Sparc_chr11_7211__del_154__ndel_136
114	125	CTTCTTTGTTGA	Sox17	0.022782	0.11326704595648	-	compaction:Sparc_chr11_7211__del_154__ndel_136
118	131	TTTGTTGACACTAA	Foxa2	0.159213	0.706623962742407	-	compaction:Sparc_chr11_7211__del_154__ndel_136
121	132	GTTGACACTAAC	Jun_Atf3	0.0246065	0.0614579417777384	-	compaction:Sparc_chr11_7211__del_154__ndel_136
137	148	TCTGACCAGCCG	Jun_Atf3	0.0287007	0.071683740051626	-	compaction:Sparc_chr11_7211__del_154__ndel_136
11	22	TGGTTATCTTTC	Gata4/6	0.516432	0.742060705896597	-	compaction:Sparc_chr11_7211__del_154__ndel_141
19	30	TTTCGATTGTTT	Gata4/6	0.0391899	0.0563119343069698	+	compaction:Sparc_chr11_7211__del_154__ndel_141
20	31	TTCGATTGTTTT	Sox17	0.374624	1.86254735424459	-	compaction:Sparc_chr11_7211__del_154__ndel_141
24	37	ATTGTTTTCACTAC	Foxa2	0.0393809	0.174781504113122	-	compaction:Sparc_chr11_7211__del_154__ndel_141
35	46	TACTGATATGGC	Gata4/6	0.285481	0.410207408487596	+	compaction:Sparc_chr11_7211__del_154__ndel_141
46	57	CCCCGATTTAAA	Gata4/6	0.0640057	0.091969736428815	+	compaction:Sparc_chr11_7211__del_154__ndel_141
57	70	AGTTACTTGTTAAC	Hnf1b	0.0142398	0.990270714364472	-	compaction:Sparc_chr11_7211__del_154__ndel_141
57	68	AGTTACTTGTTA	Jun_Atf3	0.027489	0.0686573613284396	-	compaction:Sparc_chr11_7211__del_154__ndel_141
58	71	GTTACTTGTTAACC	Hnf1b	0.00606835	0.422007983926294	+	compaction:Sparc_chr11_7211__del_154__ndel_141
62	75	CTTGTTAACCCATT	Foxa2	0.0293475	0.130250964095789	-	compaction:Sparc_chr11_7211__del_154__ndel_141
69	80	ACCCATTGTTTC	Sox17	0.506448	2.51794701477338	-	compaction:Sparc_chr11_7211__del_154__ndel_141
86	97	TGAACAAAAGTC	Sox17	0.0293047	0.145696462191241	+	compaction:Sparc_chr11_7211__del_154__ndel_141
99	110	CGGAGATTACAA	Gata4/6	0.286266	0.411335374326523	+	compaction:Sparc_chr11_7211__del_154__ndel_141
103	114	GATTACAACTGC	Jun_Atf3	0.0293103	0.0732062955271186	-	compaction:Sparc_chr11_7211__del_154__ndel_141
114	125	CTTCTTTGTTGA	Sox17	0.022782	0.11326704595648	-	compaction:Sparc_chr11_7211__del_154__ndel_141
118	131	TTTGTTGACACTAA	Foxa2	0.159213	0.706623962742407	-	compaction:Sparc_chr11_7211__del_154__ndel_141
121	132	GTTGACACTAAC	Jun_Atf3	0.0246065	0.0614579417777384	-	compaction:Sparc_chr11_7211__del_154__ndel_141
11	22	TGGTTATCTTTC	Gata4/6	0.516432	0.742060705896597	-	compaction:Sparc_chr11_7211__del_155__ndel_146
19	30	TTTCGATTGTTT	Gata4/6	0.0391899	0.0563119343069698	+	compaction:Sparc_chr11_7211__del_155__ndel_146
20	31	TTCGATTGTTTT	Sox17	0.374624	1.86254735424459	-	compaction:Sparc_chr11_7211__del_155__ndel_146
24	37	ATTGTTTTCACTAC	Foxa2	0.0393809	0.174781504113122	-	compaction:Sparc_chr11_7211__del_155__ndel_146
35	46	TACTGATATGGC	Gata4/6	0.285481	0.410207408487596	+	compaction:Sparc_chr11_7211__del_155__ndel_146
46	57	CCCCGATTTAAA	Gata4/6	0.0640057	0.091969736428815	+	compaction:Sparc_chr11_7211__del_155__ndel_146
57	70	AGTTACTTGTTAAC	Hnf1b	0.0142398	0.990270714364472	-	compaction:Sparc_chr11_7211__del_155__ndel_146
57	68	AGTTACTTGTTA	Jun_Atf3	0.027489	0.0686573613284396	-	compaction:Sparc_chr11_7211__del_155__ndel_146
58	71	GTTACTTGTTAACC	Hnf1b	0.00606835	0.422007983926294	+	compaction:Sparc_chr11_7211__del_155__ndel_146
62	75	CTTGTTAACCCATT	Foxa2	0.0293475	0.130250964095789	-	compaction:Sparc_chr11_7211__del_155__ndel_146
69	80	ACCCATTGTTTC	Sox17	0.506448	2.51794701477338	-	compaction:Sparc_chr11_7211__del_155__ndel_146
86	97	TGAACAAAAGTC	Sox17	0.0293047	0.145696462191241	+	compaction:Sparc_chr11_7211__del_155__ndel_146
99	110	CGGAGATTACAA	Gata4/6	0.286266	0.411335374326523	+	compaction:Sparc_chr11_7211__del_155__ndel_146
103	114	GATTACAACTGC	Jun_Atf3	0.0293103	0.0732062955271186	-	compaction:Sparc_chr11_7211__del_155__ndel_146
114	125	CTTCTTTGTTGA	Sox17	0.022782	0.11326704595648	-	compaction:Sparc_chr11_7211__del_155__ndel_146
118	131	TTTGTTGACACTAA	Foxa2	0.159213	0.706623962742407	-	compaction:Sparc_chr11_7211__del_155__ndel_146
121	132	GTTGACACTAAC	Jun_Atf3	0.0246065	0.0614579417777384	-	compaction:Sparc_chr11_7211__del_155__ndel_146
8	19	AGGCATTCTTTG	Sox17	0.0298885	0.148598986176378	-	compaction:Sparc_chr11_7211__del_157__ndel_116
12	23	ATTCTTTGTTGT	Sox17	0.0434425	0.215986464926888	-	compaction:Sparc_chr11_7211__del_157__ndel_116
23	34	TGGTTATCTTTC	Gata4/6	0.516432	0.742060705896597	-	compaction:Sparc_chr11_7211__del_157__ndel_116
31	42	TTTCGATTGTTT	Gata4/6	0.0391899	0.0563119343069698	+	compaction:Sparc_chr11_7211__del_157__ndel_116
32	43	TTCGATTGTTTT	Sox17	0.374624	1.86254735424459	-	compaction:Sparc_chr11_7211__del_157__ndel_116
36	49	ATTGTTTTCACTAC	Foxa2	0.0393809	0.174781504113122	-	compaction:Sparc_chr11_7211__del_157__ndel_116
47	58	TACTGATATGGC	Gata4/6	0.285481	0.410207408487596	+	compaction:Sparc_chr11_7211__del_157__ndel_116
58	69	CCCCGATTTAAA	Gata4/6	0.0640057	0.091969736428815	+	compaction:Sparc_chr11_7211__del_157__ndel_116
69	82	AGTTACTTGTTAAC	Hnf1b	0.0142398	0.990270714364472	-	compaction:Sparc_chr11_7211__del_157__ndel_116
69	80	AGTTACTTGTTA	Jun_Atf3	0.027489	0.0686573613284396	-	compaction:Sparc_chr11_7211__del_157__ndel_116
70	83	GTTACTTGTTAACC	Hnf1b	0.00606835	0.422007983926294	+	compaction:Sparc_chr11_7211__del_157__ndel_116
74	87	CTTGTTAACCCATT	Foxa2	0.0293475	0.130250964095789	-	compaction:Sparc_chr11_7211__del_157__ndel_116
81	92	ACCCATTGTTTC	Sox17	0.506448	2.51794701477338	-	compaction:Sparc_chr11_7211__del_157__ndel_116
98	109	TGAACAAAAGTC	Sox17	0.0293047	0.145696462191241	+	compaction:Sparc_chr11_7211__del_157__ndel_116
111	122	CGGAGATTACAA	Gata4/6	0.286266	0.411335374326523	+	compaction:Sparc_chr11_7211__del_157__ndel_116
115	126	GATTACAACTGC	Jun_Atf3	0.0293103	0.0732062955271186	-	compaction:Sparc_chr11_7211__del_157__ndel_116
126	137	CTTCTTTGTTGA	Sox17	0.022782	0.11326704595648	-	compaction:Sparc_chr11_7211__del_157__ndel_116
130	143	TTTGTTGACACTAA	Foxa2	0.159213	0.706623962742407	-	compaction:Sparc_chr11_7211__del_157__ndel_116
133	144	GTTGACACTAAC	Jun_Atf3	0.0246065	0.0614579417777384	-	compaction:Sparc_chr11_7211__del_157__ndel_116
142	153	AACAAATCTCTG	Gata4/6	0.0785648	0.112889694958145	-	compaction:Sparc_chr11_7211__del_157__ndel_116
150	161	TCTGACCAGCCG	Jun_Atf3	0.0287007	0.071683740051626	-	compaction:Sparc_chr11_7211__del_157__ndel_116
2	13	GGCTGATAGTGG	Gata4/6	0.155254	0.223084341855792	+	compaction:Sparc_chr11_7211__del_157__ndel_34
27	38	AGTGACCTCTAA	Jun_Atf3	0.0613324	0.153185665100236	-	compaction:Sparc_chr11_7211__del_157__ndel_34
67	78	GCACTATCTTTG	Gata4/6	0.190587	0.273854299800777	-	compaction:Sparc_chr11_7211__del_157__ndel_34
71	84	TATCTTTGCTTAGT	Foxa2	0.0343138	0.152292547296706	-	compaction:Sparc_chr11_7211__del_157__ndel_34
84	95	TGGTTATCTTTC	Gata4/6	0.516432	0.742060705896597	-	compaction:Sparc_chr11_7211__del_157__ndel_34
94	105	TCGAATTGTTTT	Sox17	0.151089	0.751180963327124	-	compaction:Sparc_chr11_7211__del_157__ndel_34
98	111	ATTGTTTTCACTAC	Foxa2	0.0393809	0.174781504113122	-	compaction:Sparc_chr11_7211__del_157__ndel_34
109	120	TACTGATATGGC	Gata4/6	0.285481	0.410207408487596	+	compaction:Sparc_chr11_7211__del_157__ndel_34
120	131	CCCCGATTTAAA	Gata4/6	0.0640057	0.091969736428815	+	compaction:Sparc_chr11_7211__del_157__ndel_34
131	144	AGTTACTTGTTAAC	Hnf1b	0.0142398	0.990270714364472	-	compaction:Sparc_chr11_7211__del_157__ndel_34
131	142	AGTTACTTGTTA	Jun_Atf3	0.027489	0.0686573613284396	-	compaction:Sparc_chr11_7211__del_157__ndel_34
132	145	GTTACTTGTTAACC	Hnf1b	0.00606835	0.422007983926294	+	compaction:Sparc_chr11_7211__del_157__ndel_34
136	149	CTTGTTAACCCATT	Foxa2	0.0293475	0.130250964095789	-	compaction:Sparc_chr11_7211__del_157__ndel_34
143	154	ACCCATTGTTTC	Sox17	0.506448	2.51794701477338	-	compaction:Sparc_chr11_7211__del_157__ndel_34
161	172	TGAACAAAAGTC	Sox17	0.0293047	0.145696462191241	+	compaction:Sparc_chr11_7211__del_157__ndel_34
164	175	ACAAAAGTCACC	Jun_Atf3	0.109971	0.274666909769356	+	compaction:Sparc_chr11_7211__del_157__ndel_34
175	186	CGGAGATTACAA	Gata4/6	0.286266	0.411335374326523	+	compaction:Sparc_chr11_7211__del_157__ndel_34
179	190	GATTACAACTGA	Jun_Atf3	0.026456	0.0660773091529411	-	compaction:Sparc_chr11_7211__del_157__ndel_34
186	197	ACTGACTTCTTT	Jun_Atf3	0.0648761	0.162036517853686	-	compaction:Sparc_chr11_7211__del_157__ndel_34
191	202	CTTCTTTGTTTG	Sox17	0.0506449	0.251795198655136	-	compaction:Sparc_chr11_7211__del_157__ndel_34
206	217	CTAACAATATCT	Sox17	0.0474985	0.236151996416638	+	compaction:Sparc_chr11_7211__del_157__ndel_34
209	220	ACAATATCTCTA	Gata4/6	0.151608	0.439572140261836	-	compaction:Sparc_chr11_7211__del_157__ndel_34
219	230	TATGACCTAACA	Jun_Atf3	0.211718	0.528793307349652	-	compaction:Sparc_chr11_7211__del_157__ndel_34
11	22	TGGTTATCTTTC	Gata4/6	0.516432	0.742060705896597	-	compaction:Sparc_chr11_7211__del_158__ndel_138
19	30	TTTCGATTGTTT	Gata4/6	0.0391899	0.0563119343069698	+	compaction:Sparc_chr11_7211__del_158__ndel_138
20	31	TTCGATTGTTTT	Sox17	0.374624	1.86254735424459	-	compaction:Sparc_chr11_7211__del_158__ndel_138
24	37	ATTGTTTTCACTAC	Foxa2	0.0393809	0.174781504113122	-	compaction:Sparc_chr11_7211__del_158__ndel_138
35	46	TACTGATATGGC	Gata4/6	0.285481	0.410207408487596	+	compaction:Sparc_chr11_7211__del_158__ndel_138
46	57	CCCCGATTTAAA	Gata4/6	0.0640057	0.091969736428815	+	compaction:Sparc_chr11_7211__del_158__ndel_138
57	70	AGTTACTTGTTAAC	Hnf1b	0.0142398	0.990270714364472	-	compaction:Sparc_chr11_7211__del_158__ndel_138
57	68	AGTTACTTGTTA	Jun_Atf3	0.027489	0.0686573613284396	-	compaction:Sparc_chr11_7211__del_158__ndel_138
58	71	GTTACTTGTTAACC	Hnf1b	0.00606835	0.422007983926294	+	compaction:Sparc_chr11_7211__del_158__ndel_138
62	75	CTTGTTAACCCATT	Foxa2	0.0293475	0.130250964095789	-	compaction:Sparc_chr11_7211__del_158__ndel_138
69	80	ACCCATTGTTTC	Sox17	0.506448	2.51794701477338	-	compaction:Sparc_chr11_7211__del_158__ndel_138
86	97	TGAACAAAAGTC	Sox17	0.0293047	0.145696462191241	+	compaction:Sparc_chr11_7211__del_158__ndel_138
99	110	CGGAGATTACAA	Gata4/6	0.286266	0.411335374326523	+	compaction:Sparc_chr11_7211__del_158__ndel_138
103	114	GATTACAACTGC	Jun_Atf3	0.0293103	0.0732062955271186	-	compaction:Sparc_chr11_7211__del_158__ndel_138
114	125	CTTCTTTGTTGA	Sox17	0.022782	0.11326704595648	-	compaction:Sparc_chr11_7211__del_158__ndel_138
118	131	TTTGTTGACACTAA	Foxa2	0.159213	0.706623962742407	-	compaction:Sparc_chr11_7211__del_158__ndel_138
121	132	GTTGACACTAAC	Jun_Atf3	0.0246065	0.0614579417777384	-	compaction:Sparc_chr11_7211__del_158__ndel_138
11	22	TGGTTATCTTTC	Gata4/6	0.516432	0.742060705896597	-	compaction:Sparc_chr11_7211__del_158__ndel_140
19	30	TTTCGATTGTTT	Gata4/6	0.0391899	0.0563119343069698	+	compaction:Sparc_chr11_7211__del_158__ndel_140
20	31	TTCGATTGTTTT	Sox17	0.374624	1.86254735424459	-	compaction:Sparc_chr11_7211__del_158__ndel_140
24	37	ATTGTTTTCACTAC	Foxa2	0.0393809	0.174781504113122	-	compaction:Sparc_chr11_7211__del_158__ndel_140
35	46	TACTGATATGGC	Gata4/6	0.285481	0.410207408487596	+	compaction:Sparc_chr11_7211__del_158__ndel_140
46	57	CCCCGATTTAAA	Gata4/6	0.0640057	0.091969736428815	+	compaction:Sparc_chr11_7211__del_158__ndel_140
57	70	AGTTACTTGTTAAC	Hnf1b	0.0142398	0.990270714364472	-	compaction:Sparc_chr11_7211__del_158__ndel_140
57	68	AGTTACTTGTTA	Jun_Atf3	0.027489	0.0686573613284396	-	compaction:Sparc_chr11_7211__del_158__ndel_140
58	71	GTTACTTGTTAACC	Hnf1b	0.00606835	0.422007983926294	+	compaction:Sparc_chr11_7211__del_158__ndel_140
62	75	CTTGTTAACCCATT	Foxa2	0.0293475	0.130250964095789	-	compaction:Sparc_chr11_7211__del_158__ndel_140
69	80	ACCCATTGTTTC	Sox17	0.506448	2.51794701477338	-	compaction:Sparc_chr11_7211__del_158__ndel_140
86	97	TGAACAAAAGTC	Sox17	0.0293047	0.145696462191241	+	compaction:Sparc_chr11_7211__del_158__ndel_140
99	110	CGGAGATTACAA	Gata4/6	0.286266	0.411335374326523	+	compaction:Sparc_chr11_7211__del_158__ndel_140
103	114	GATTACAACTGC	Jun_Atf3	0.0293103	0.0732062955271186	-	compaction:Sparc_chr11_7211__del_158__ndel_140
114	125	CTTCTTTGTTGA	Sox17	0.022782	0.11326704595648	-	compaction:Sparc_chr11_7211__del_158__ndel_140
118	131	TTTGTTGACACTAA	Foxa2	0.159213	0.706623962742407	-	compaction:Sparc_chr11_7211__del_158__ndel_140
121	132	GTTGACACTAAC	Jun_Atf3	0.0246065	0.0614579417777384	-	compaction:Sparc_chr11_7211__del_158__ndel_140
8	19	AGGCATTCTTTG	Sox17	0.0298885	0.148598986176378	-	compaction:Sparc_chr11_7211__del_159__ndel_115
12	23	ATTCTTTGTTGT	Sox17	0.0434425	0.215986464926888	-	compaction:Sparc_chr11_7211__del_159__ndel_115
23	34	TGGTTATCTTTC	Gata4/6	0.516432	0.742060705896597	-	compaction:Sparc_chr11_7211__del_159__ndel_115
31	42	TTTCGATTGTTT	Gata4/6	0.0391899	0.0563119343069698	+	compaction:Sparc_chr11_7211__del_159__ndel_115
32	43	TTCGATTGTTTT	Sox17	0.374624	1.86254735424459	-	compaction:Sparc_chr11_7211__del_159__ndel_115
36	49	ATTGTTTTCACTAC	Foxa2	0.0393809	0.174781504113122	-	compaction:Sparc_chr11_7211__del_159__ndel_115
47	58	TACTGATATGGC	Gata4/6	0.285481	0.410207408487596	+	compaction:Sparc_chr11_7211__del_159__ndel_115
58	69	CCCCGATTTAAA	Gata4/6	0.0640057	0.091969736428815	+	compaction:Sparc_chr11_7211__del_159__ndel_115
69	82	AGTTACTTGTTAAC	Hnf1b	0.0142398	0.990270714364472	-	compaction:Sparc_chr11_7211__del_159__ndel_115
69	80	AGTTACTTGTTA	Jun_Atf3	0.027489	0.0686573613284396	-	compaction:Sparc_chr11_7211__del_159__ndel_115
70	83	GTTACTTGTTAACC	Hnf1b	0.00606835	0.422007983926294	+	compaction:Sparc_chr11_7211__del_159__ndel_115
74	87	CTTGTTAACCCATT	Foxa2	0.0293475	0.130250964095789	-	compaction:Sparc_chr11_7211__del_159__ndel_115
81	92	ACCCATTGTTTC	Sox17	0.506448	2.51794701477338	-	compaction:Sparc_chr11_7211__del_159__ndel_115
98	109	TGAACAAAAGTC	Sox17	0.0293047	0.145696462191241	+	compaction:Sparc_chr11_7211__del_159__ndel_115
111	122	CGGAGATTACAA	Gata4/6	0.286266	0.411335374326523	+	compaction:Sparc_chr11_7211__del_159__ndel_115
115	126	GATTACAACTGC	Jun_Atf3	0.0293103	0.0732062955271186	-	compaction:Sparc_chr11_7211__del_159__ndel_115
126	137	CTTCTTTGTTGA	Sox17	0.022782	0.11326704595648	-	compaction:Sparc_chr11_7211__del_159__ndel_115
130	143	TTTGTTGACACTAA	Foxa2	0.159213	0.706623962742407	-	compaction:Sparc_chr11_7211__del_159__ndel_115
133	144	GTTGACACTAAC	Jun_Atf3	0.0246065	0.0614579417777384	-	compaction:Sparc_chr11_7211__del_159__ndel_115
142	153	AACAAATCTCTG	Gata4/6	0.0785648	0.112889694958145	-	compaction:Sparc_chr11_7211__del_159__ndel_115
150	161	TCTGACCAAGCC	Jun_Atf3	0.0486368	0.121476748934448	-	compaction:Sparc_chr11_7211__del_159__ndel_115
8	19	AGGCATTCTTTG	Sox17	0.0298885	0.148598986176378	-	compaction:Sparc_chr11_7211__del_162__ndel_113
12	23	ATTCTTTGTTGT	Sox17	0.0434425	0.215986464926888	-	compaction:Sparc_chr11_7211__del_162__ndel_113
23	34	TGGTTATCTTTC	Gata4/6	0.516432	0.742060705896597	-	compaction:Sparc_chr11_7211__del_162__ndel_113
31	42	TTTCGATTGTTT	Gata4/6	0.0391899	0.0563119343069698	+	compaction:Sparc_chr11_7211__del_162__ndel_113
32	43	TTCGATTGTTTT	Sox17	0.374624	1.86254735424459	-	compaction:Sparc_chr11_7211__del_162__ndel_113
36	49	ATTGTTTTCACTAC	Foxa2	0.0393809	0.174781504113122	-	compaction:Sparc_chr11_7211__del_162__ndel_113
47	58	TACTGATATGGC	Gata4/6	0.285481	0.410207408487596	+	compaction:Sparc_chr11_7211__del_162__ndel_113
58	69	CCCCGATTTAAA	Gata4/6	0.0640057	0.091969736428815	+	compaction:Sparc_chr11_7211__del_162__ndel_113
69	82	AGTTACTTGTTAAC	Hnf1b	0.0142398	0.990270714364472	-	compaction:Sparc_chr11_7211__del_162__ndel_113
69	80	AGTTACTTGTTA	Jun_Atf3	0.027489	0.0686573613284396	-	compaction:Sparc_chr11_7211__del_162__ndel_113
70	83	GTTACTTGTTAACC	Hnf1b	0.00606835	0.422007983926294	+	compaction:Sparc_chr11_7211__del_162__ndel_113
74	87	CTTGTTAACCCATT	Foxa2	0.0293475	0.130250964095789	-	compaction:Sparc_chr11_7211__del_162__ndel_113
81	92	ACCCATTGTTTC	Sox17	0.506448	2.51794701477338	-	compaction:Sparc_chr11_7211__del_162__ndel_113
98	109	TGAACAAAAGTC	Sox17	0.0293047	0.145696462191241	+	compaction:Sparc_chr11_7211__del_162__ndel_113
111	122	CGGAGATTACAA	Gata4/6	0.286266	0.411335374326523	+	compaction:Sparc_chr11_7211__del_162__ndel_113
115	126	GATTACAACTGC	Jun_Atf3	0.0293103	0.0732062955271186	-	compaction:Sparc_chr11_7211__del_162__ndel_113
126	137	CTTCTTTGTTGA	Sox17	0.022782	0.11326704595648	-	compaction:Sparc_chr11_7211__del_162__ndel_113
130	143	TTTGTTGACACTAA	Foxa2	0.159213	0.706623962742407	-	compaction:Sparc_chr11_7211__del_162__ndel_113
133	144	GTTGACACTAAC	Jun_Atf3	0.0246065	0.0614579417777384	-	compaction:Sparc_chr11_7211__del_162__ndel_113
142	153	AACAAATCTCTG	Gata4/6	0.0785648	0.112889694958145	-	compaction:Sparc_chr11_7211__del_162__ndel_113
150	161	TCTGACCAACGC	Jun_Atf3	0.0456398	0.113991350706018	-	compaction:Sparc_chr11_7211__del_162__ndel_113
8	19	AGGCATTCTTTG	Sox17	0.0298885	0.148598986176378	-	compaction:Sparc_chr11_7211__del_162__ndel_117
12	23	ATTCTTTGTTGT	Sox17	0.0434425	0.215986464926888	-	compaction:Sparc_chr11_7211__del_162__ndel_117
23	34	TGGTTATCTTTC	Gata4/6	0.516432	0.742060705896597	-	compaction:Sparc_chr11_7211__del_162__ndel_117
31	42	TTTCGATTGTTT	Gata4/6	0.0391899	0.0563119343069698	+	compaction:Sparc_chr11_7211__del_162__ndel_117
32	43	TTCGATTGTTTT	Sox17	0.374624	1.86254735424459	-	compaction:Sparc_chr11_7211__del_162__ndel_117
36	49	ATTGTTTTCACTAC	Foxa2	0.0393809	0.174781504113122	-	compaction:Sparc_chr11_7211__del_162__ndel_117
47	58	TACTGATATGGC	Gata4/6	0.285481	0.410207408487596	+	compaction:Sparc_chr11_7211__del_162__ndel_117
58	69	CCCCGATTTAAA	Gata4/6	0.0640057	0.091969736428815	+	compaction:Sparc_chr11_7211__del_162__ndel_117
69	82	AGTTACTTGTTAAC	Hnf1b	0.0142398	0.990270714364472	-	compaction:Sparc_chr11_7211__del_162__ndel_117
69	80	AGTTACTTGTTA	Jun_Atf3	0.027489	0.0686573613284396	-	compaction:Sparc_chr11_7211__del_162__ndel_117
70	83	GTTACTTGTTAACC	Hnf1b	0.00606835	0.422007983926294	+	compaction:Sparc_chr11_7211__del_162__ndel_117
74	87	CTTGTTAACCCATT	Foxa2	0.0293475	0.130250964095789	-	compaction:Sparc_chr11_7211__del_162__ndel_117
81	92	ACCCATTGTTTC	Sox17	0.506448	2.51794701477338	-	compaction:Sparc_chr11_7211__del_162__ndel_117
98	109	TGAACAAAAGTC	Sox17	0.0293047	0.145696462191241	+	compaction:Sparc_chr11_7211__del_162__ndel_117
111	122	CGGAGATTACAA	Gata4/6	0.286266	0.411335374326523	+	compaction:Sparc_chr11_7211__del_162__ndel_117
115	126	GATTACAACTGC	Jun_Atf3	0.0293103	0.0732062955271186	-	compaction:Sparc_chr11_7211__del_162__ndel_117
126	137	CTTCTTTGTTGA	Sox17	0.022782	0.11326704595648	-	compaction:Sparc_chr11_7211__del_162__ndel_117
130	143	TTTGTTGACACTAA	Foxa2	0.159213	0.706623962742407	-	compaction:Sparc_chr11_7211__del_162__ndel_117
133	144	GTTGACACTAAC	Jun_Atf3	0.0246065	0.0614579417777384	-	compaction:Sparc_chr11_7211__del_162__ndel_117
142	153	AACAAATCTCTG	Gata4/6	0.0785648	0.112889694958145	-	compaction:Sparc_chr11_7211__del_162__ndel_117
150	161	TCTGACCAGCCG	Jun_Atf3	0.0287007	0.071683740051626	-	compaction:Sparc_chr11_7211__del_162__ndel_117
157	168	AGCCGTTCCCAG	Klf4	0.0144754	0.0521818373478887	+	compaction:Sparc_chr11_7211__del_162__ndel_117
11	22	TGGTTATCTTTC	Gata4/6	0.516432	0.742060705896597	-	compaction:Sparc_chr11_7211__del_162__ndel_139
19	30	TTTCGATTGTTT	Gata4/6	0.0391899	0.0563119343069698	+	compaction:Sparc_chr11_7211__del_162__ndel_139
20	31	TTCGATTGTTTT	Sox17	0.374624	1.86254735424459	-	compaction:Sparc_chr11_7211__del_162__ndel_139
24	37	ATTGTTTTCACTAC	Foxa2	0.0393809	0.174781504113122	-	compaction:Sparc_chr11_7211__del_162__ndel_139
35	46	TACTGATATGGC	Gata4/6	0.285481	0.410207408487596	+	compaction:Sparc_chr11_7211__del_162__ndel_139
46	57	CCCCGATTTAAA	Gata4/6	0.0640057	0.091969736428815	+	compaction:Sparc_chr11_7211__del_162__ndel_139
57	70	AGTTACTTGTTAAC	Hnf1b	0.0142398	0.990270714364472	-	compaction:Sparc_chr11_7211__del_162__ndel_139
57	68	AGTTACTTGTTA	Jun_Atf3	0.027489	0.0686573613284396	-	compaction:Sparc_chr11_7211__del_162__ndel_139
58	71	GTTACTTGTTAACC	Hnf1b	0.00606835	0.422007983926294	+	compaction:Sparc_chr11_7211__del_162__ndel_139
62	75	CTTGTTAACCCATT	Foxa2	0.0293475	0.130250964095789	-	compaction:Sparc_chr11_7211__del_162__ndel_139
69	80	ACCCATTGTTTC	Sox17	0.506448	2.51794701477338	-	compaction:Sparc_chr11_7211__del_162__ndel_139
86	97	TGAACAAAAGTC	Sox17	0.0293047	0.145696462191241	+	compaction:Sparc_chr11_7211__del_162__ndel_139
99	110	CGGAGATTACAA	Gata4/6	0.286266	0.411335374326523	+	compaction:Sparc_chr11_7211__del_162__ndel_139
103	114	GATTACAACTGC	Jun_Atf3	0.0293103	0.0732062955271186	-	compaction:Sparc_chr11_7211__del_162__ndel_139
114	125	CTTCTTTGTTGA	Sox17	0.022782	0.11326704595648	-	compaction:Sparc_chr11_7211__del_162__ndel_139
118	131	TTTGTTGACACTAA	Foxa2	0.159213	0.706623962742407	-	compaction:Sparc_chr11_7211__del_162__ndel_139
121	132	GTTGACACTAAC	Jun_Atf3	0.0246065	0.0614579417777384	-	compaction:Sparc_chr11_7211__del_162__ndel_139
2	13	GGCTGATAGTGG	Gata4/6	0.155254	0.223084341855792	+	compaction:Sparc_chr11_7211__del_165__ndel_32
27	38	AGTGACCTCTAA	Jun_Atf3	0.0613324	0.153185665100236	-	compaction:Sparc_chr11_7211__del_165__ndel_32
67	78	GCACTATCTTTG	Gata4/6	0.190587	0.273854299800777	-	compaction:Sparc_chr11_7211__del_165__ndel_32
71	84	TATCTTTGCTTAGT	Foxa2	0.0343138	0.152292547296706	-	compaction:Sparc_chr11_7211__del_165__ndel_32
84	95	TGGTTATCTTTC	Gata4/6	0.516432	0.742060705896597	-	compaction:Sparc_chr11_7211__del_165__ndel_32
94	105	TCGAATTGTTTT	Sox17	0.151089	0.751180963327124	-	compaction:Sparc_chr11_7211__del_165__ndel_32
98	111	ATTGTTTTCACTAC	Foxa2	0.0393809	0.174781504113122	-	compaction:Sparc_chr11_7211__del_165__ndel_32
109	120	TACTGATATGGC	Gata4/6	0.285481	0.410207408487596	+	compaction:Sparc_chr11_7211__del_165__ndel_32
120	131	CCCCGATTTAAA	Gata4/6	0.0640057	0.091969736428815	+	compaction:Sparc_chr11_7211__del_165__ndel_32
131	144	AGTTACTTGTTAAC	Hnf1b	0.0142398	0.990270714364472	-	compaction:Sparc_chr11_7211__del_165__ndel_32
131	142	AGTTACTTGTTA	Jun_Atf3	0.027489	0.0686573613284396	-	compaction:Sparc_chr11_7211__del_165__ndel_32
132	145	GTTACTTGTTAACC	Hnf1b	0.00606835	0.422007983926294	+	compaction:Sparc_chr11_7211__del_165__ndel_32
136	149	CTTGTTAACCCATT	Foxa2	0.0293475	0.130250964095789	-	compaction:Sparc_chr11_7211__del_165__ndel_32
143	154	ACCCATTGTTTC	Sox17	0.506448	2.51794701477338	-	compaction:Sparc_chr11_7211__del_165__ndel_32
162	173	TGAACAAAAGTC	Sox17	0.0293047	0.145696462191241	+	compaction:Sparc_chr11_7211__del_165__ndel_32
165	176	ACAAAAGTCACC	Jun_Atf3	0.109971	0.274666909769356	+	compaction:Sparc_chr11_7211__del_165__ndel_32
176	187	CGGAGATTACAA	Gata4/6	0.286266	0.411335374326523	+	compaction:Sparc_chr11_7211__del_165__ndel_32
180	191	GATTACAATCTG	Jun_Atf3	0.023863	0.0596009535952765	-	compaction:Sparc_chr11_7211__del_165__ndel_32
181	192	ATTACAATCTGA	Sox17	0.0232729	0.115707691767209	+	compaction:Sparc_chr11_7211__del_165__ndel_32
182	193	TTACAATCTGAC	Gata4/6	0.078108	0.112233319422831	-	compaction:Sparc_chr11_7211__del_165__ndel_32
188	199	TCTGACTTCTTT	Jun_Atf3	0.0729606	0.182228610605688	-	compaction:Sparc_chr11_7211__del_165__ndel_32
193	204	CTTCTTTGTTTG	Sox17	0.0506449	0.251795198655136	-	compaction:Sparc_chr11_7211__del_165__ndel_32
208	219	CTAACAATATCT	Sox17	0.0474985	0.236151996416638	+	compaction:Sparc_chr11_7211__del_165__ndel_32
211	222	ACAATATCTCTA	Gata4/6	0.151608	0.439572140261836	-	compaction:Sparc_chr11_7211__del_165__ndel_32
221	232	TATGACCTAACA	Jun_Atf3	0.211718	0.528793307349652	-	compaction:Sparc_chr11_7211__del_165__ndel_32
5	16	GCATGATAGTGG	Gata4/6	0.146025	0.209823199527819	+	compaction:Sparc_chr11_7211__del_166__ndel_1
31	42	AGTGACCTCTAA	Jun_Atf3	0.0613324	0.153185665100236	-	compaction:Sparc_chr11_7211__del_166__ndel_1
50	61	TGAAGAATGGTT	Sox17	0.042812	0.212851758910052	+	compaction:Sparc_chr11_7211__del_166__ndel_1
76	87	GCACTATCTTTG	Gata4/6	0.190587	0.273854299800777	-	compaction:Sparc_chr11_7211__del_166__ndel_1
80	93	TATCTTTGCTTAGT	Foxa2	0.0343138	0.152292547296706	-	compaction:Sparc_chr11_7211__del_166__ndel_1
93	104	TGGTTATCTTTG	Gata4/6	0.566761	0.814378403612985	-	compaction:Sparc_chr11_7211__del_166__ndel_1
97	110	TATCTTTGCTGAAT	Foxa2	0.014668	0.0650999622235975	-	compaction:Sparc_chr11_7211__del_166__ndel_1
109	120	ATTTGTTGTTCA	Sox17	0.010824	0.0538145248631786	-	compaction:Sparc_chr11_7211__del_166__ndel_1
122	133	TACTGATTATGG	Gata4/6	0.0767857	0.222632410496169	+	compaction:Sparc_chr11_7211__del_166__ndel_1
134	145	CCCCGATTCTAA	Gata4/6	0.0573427	0.082395677339934	+	compaction:Sparc_chr11_7211__del_166__ndel_1
146	159	AGTTACTTGTTAAC	Hnf1b	0.0142398	0.990270714364472	-	compaction:Sparc_chr11_7211__del_166__ndel_1
146	157	AGTTACTTGTTA	Jun_Atf3	0.027489	0.0686573613284396	-	compaction:Sparc_chr11_7211__del_166__ndel_1
147	160	GTTACTTGTTAACC	Hnf1b	0.00606835	0.422007983926294	+	compaction:Sparc_chr11_7211__del_166__ndel_1
151	164	CTTGTTAACCCATT	Foxa2	0.0293475	0.130250964095789	-	compaction:Sparc_chr11_7211__del_166__ndel_1
158	169	ACCCATTGTTTC	Sox17	0.506448	2.51794701477338	-	compaction:Sparc_chr11_7211__del_166__ndel_1
174	185	CAGTGATACAAA	Gata4/6	0.146205	0.210081841376235	+	compaction:Sparc_chr11_7211__del_166__ndel_1
175	186	AGTGATACAAAA	Jun_Atf3	0.0714443	0.17844145367083	-	compaction:Sparc_chr11_7211__del_166__ndel_1
178	189	GATACAAAAGTC	Sox17	0.0152932	0.0760343950145568	+	compaction:Sparc_chr11_7211__del_166__ndel_1
181	192	ACAAAAGTCACC	Jun_Atf3	0.109971	0.274666909769356	+	compaction:Sparc_chr11_7211__del_166__ndel_1
192	203	CGGAGATTACAA	Gata4/6	0.286266	0.411335374326523	+	compaction:Sparc_chr11_7211__del_166__ndel_1
196	207	GATTACAATCTG	Jun_Atf3	0.023863	0.0596009535952765	-	compaction:Sparc_chr11_7211__del_166__ndel_1
197	208	ATTACAATCTGA	Sox17	0.0232729	0.115707691767209	+	compaction:Sparc_chr11_7211__del_166__ndel_1
198	209	TTACAATCTGAC	Gata4/6	0.078108	0.112233319422831	-	compaction:Sparc_chr11_7211__del_166__ndel_1
204	215	TCTGACTTCTTT	Jun_Atf3	0.0729606	0.182228610605688	-	compaction:Sparc_chr11_7211__del_166__ndel_1
209	220	CTTCTTTGTTTG	Sox17	0.0506449	0.251795198655136	-	compaction:Sparc_chr11_7211__del_166__ndel_1
222	235	CACTAACCAATATC	Foxa2	0.01776	0.0788229703498153	+	compaction:Sparc_chr11_7211__del_166__ndel_1
228	239	CCAATATCTCAT	Gata4/6	0.165754	0.238171783013416	-	compaction:Sparc_chr11_7211__del_166__ndel_1
229	240	CAATATCTCATA	Jun_Atf3	0.0740135	0.184858365625613	+	compaction:Sparc_chr11_7211__del_166__ndel_1
239	250	TATGACCTAACA	Jun_Atf3	0.211718	0.528793307349652	-	compaction:Sparc_chr11_7211__del_166__ndel_1
267	278	CATTGGATCATT	Jun_Atf3	0.0750436	0.187431174673029	+	compaction:Sparc_chr11_7211__del_166__ndel_1
268	281	ATTGGATCATTCAC	Hnf1b	0.000964397	0.0670665392857311	-	compaction:Sparc_chr11_7211__del_166__ndel_1
269	282	TTGGATCATTCACT	Hnf1b	0.00225854	0.157064426411939	+	compaction:Sparc_chr11_7211__del_166__ndel_1
271	282	GGATCATTCACT	Jun_Atf3	0.0223744	0.0558829810217556	+	compaction:Sparc_chr11_7211__del_166__ndel_1
275	286	CATTCACTCACT	Jun_Atf3	0.0536473	0.133991125919284	+	compaction:Sparc_chr11_7211__del_166__ndel_1
286	297	TGCCTATCTGCA	Gata4/6	0.334159	0.480152785694343	-	compaction:Sparc_chr11_7211__del_166__ndel_1
11	22	TGGTTATCTTTC	Gata4/6	0.516432	0.742060705896597	-	compaction:Sparc_chr11_7211__del_166__ndel_135
19	30	TTTCGATTGTTT	Gata4/6	0.0391899	0.0563119343069698	+	compaction:Sparc_chr11_7211__del_166__ndel_135
20	31	TTCGATTGTTTT	Sox17	0.374624	1.86254735424459	-	compaction:Sparc_chr11_7211__del_166__ndel_135
24	37	ATTGTTTTCACTAC	Foxa2	0.0393809	0.174781504113122	-	compaction:Sparc_chr11_7211__del_166__ndel_135
35	46	TACTGATATGGC	Gata4/6	0.285481	0.410207408487596	+	compaction:Sparc_chr11_7211__del_166__ndel_135
46	57	CCCCGATTTAAA	Gata4/6	0.0640057	0.091969736428815	+	compaction:Sparc_chr11_7211__del_166__ndel_135
57	70	AGTTACTTGTTAAC	Hnf1b	0.0142398	0.990270714364472	-	compaction:Sparc_chr11_7211__del_166__ndel_135
57	68	AGTTACTTGTTA	Jun_Atf3	0.027489	0.0686573613284396	-	compaction:Sparc_chr11_7211__del_166__ndel_135
58	71	GTTACTTGTTAACC	Hnf1b	0.00606835	0.422007983926294	+	compaction:Sparc_chr11_7211__del_166__ndel_135
62	75	CTTGTTAACCCATT	Foxa2	0.0293475	0.130250964095789	-	compaction:Sparc_chr11_7211__del_166__ndel_135
69	80	ACCCATTGTTTC	Sox17	0.506448	2.51794701477338	-	compaction:Sparc_chr11_7211__del_166__ndel_135
86	97	TGAACAAAAGTC	Sox17	0.0293047	0.145696462191241	+	compaction:Sparc_chr11_7211__del_166__ndel_135
99	110	CGGAGATTACAA	Gata4/6	0.286266	0.411335374326523	+	compaction:Sparc_chr11_7211__del_166__ndel_135
103	114	GATTACAACTGC	Jun_Atf3	0.0293103	0.0732062955271186	-	compaction:Sparc_chr11_7211__del_166__ndel_135
114	125	CTTCTTTGTTGA	Sox17	0.022782	0.11326704595648	-	compaction:Sparc_chr11_7211__del_166__ndel_135
118	131	TTTGTTGACACTAA	Foxa2	0.159213	0.706623962742407	-	compaction:Sparc_chr11_7211__del_166__ndel_135
121	132	GTTGACACTAAC	Jun_Atf3	0.0246065	0.0614579417777384	-	compaction:Sparc_chr11_7211__del_166__ndel_135
137	148	TCTGACCAGCCG	Jun_Atf3	0.0287007	0.071683740051626	-	compaction:Sparc_chr11_7211__del_166__ndel_135
144	155	AGCCGTTCCCAG	Klf4	0.0144754	0.0521818373478887	+	compaction:Sparc_chr11_7211__del_166__ndel_135
8	19	AGGCATTCTTTG	Sox17	0.0298885	0.148598986176378	-	compaction:Sparc_chr11_7211__del_170__ndel_120
12	23	ATTCTTTGTTGT	Sox17	0.0434425	0.215986464926888	-	compaction:Sparc_chr11_7211__del_170__ndel_120
23	34	TGGTTATCTTTC	Gata4/6	0.516432	0.742060705896597	-	compaction:Sparc_chr11_7211__del_170__ndel_120
31	42	TTTCGATTGTTT	Gata4/6	0.0391899	0.0563119343069698	+	compaction:Sparc_chr11_7211__del_170__ndel_120
32	43	TTCGATTGTTTT	Sox17	0.374624	1.86254735424459	-	compaction:Sparc_chr11_7211__del_170__ndel_120
36	49	ATTGTTTTCACTAC	Foxa2	0.0393809	0.174781504113122	-	compaction:Sparc_chr11_7211__del_170__ndel_120
47	58	TACTGATATGGC	Gata4/6	0.285481	0.410207408487596	+	compaction:Sparc_chr11_7211__del_170__ndel_120
58	69	CCCCGATTTAAA	Gata4/6	0.0640057	0.091969736428815	+	compaction:Sparc_chr11_7211__del_170__ndel_120
69	82	AGTTACTTGTTAAC	Hnf1b	0.0142398	0.990270714364472	-	compaction:Sparc_chr11_7211__del_170__ndel_120
69	80	AGTTACTTGTTA	Jun_Atf3	0.027489	0.0686573613284396	-	compaction:Sparc_chr11_7211__del_170__ndel_120
70	83	GTTACTTGTTAACC	Hnf1b	0.00606835	0.422007983926294	+	compaction:Sparc_chr11_7211__del_170__ndel_120
74	87	CTTGTTAACCCATT	Foxa2	0.0293475	0.130250964095789	-	compaction:Sparc_chr11_7211__del_170__ndel_120
81	92	ACCCATTGTTTC	Sox17	0.506448	2.51794701477338	-	compaction:Sparc_chr11_7211__del_170__ndel_120
98	109	TGAACAAAAGTC	Sox17	0.0293047	0.145696462191241	+	compaction:Sparc_chr11_7211__del_170__ndel_120
111	122	CGGAGATTACAA	Gata4/6	0.286266	0.411335374326523	+	compaction:Sparc_chr11_7211__del_170__ndel_120
115	126	GATTACAACTGC	Jun_Atf3	0.0293103	0.0732062955271186	-	compaction:Sparc_chr11_7211__del_170__ndel_120
126	137	CTTCTTTGTTGA	Sox17	0.022782	0.11326704595648	-	compaction:Sparc_chr11_7211__del_170__ndel_120
130	143	TTTGTTGACACTAA	Foxa2	0.159213	0.706623962742407	-	compaction:Sparc_chr11_7211__del_170__ndel_120
133	144	GTTGACACTAAC	Jun_Atf3	0.0246065	0.0614579417777384	-	compaction:Sparc_chr11_7211__del_170__ndel_120
142	153	AACAAATCTCTG	Gata4/6	0.0785648	0.112889694958145	-	compaction:Sparc_chr11_7211__del_170__ndel_120
150	161	TCTGACCAGCCG	Jun_Atf3	0.0287007	0.071683740051626	-	compaction:Sparc_chr11_7211__del_170__ndel_120
157	168	AGCCGTTCCCAG	Klf4	0.0144754	0.0521818373478887	+	compaction:Sparc_chr11_7211__del_170__ndel_120
8	19	AGGCATTCTTTG	Sox17	0.0298885	0.148598986176378	-	compaction:Sparc_chr11_7211__del_174__ndel_114
12	23	ATTCTTTGTTGT	Sox17	0.0434425	0.215986464926888	-	compaction:Sparc_chr11_7211__del_174__ndel_114
23	34	TGGTTATCTTTC	Gata4/6	0.516432	0.742060705896597	-	compaction:Sparc_chr11_7211__del_174__ndel_114
31	42	TTTCGATTGTTT	Gata4/6	0.0391899	0.0563119343069698	+	compaction:Sparc_chr11_7211__del_174__ndel_114
32	43	TTCGATTGTTTT	Sox17	0.374624	1.86254735424459	-	compaction:Sparc_chr11_7211__del_174__ndel_114
36	49	ATTGTTTTCACTAC	Foxa2	0.0393809	0.174781504113122	-	compaction:Sparc_chr11_7211__del_174__ndel_114
47	58	TACTGATATGGC	Gata4/6	0.285481	0.410207408487596	+	compaction:Sparc_chr11_7211__del_174__ndel_114
58	69	CCCCGATTTAAA	Gata4/6	0.0640057	0.091969736428815	+	compaction:Sparc_chr11_7211__del_174__ndel_114
69	82	AGTTACTTGTTAAC	Hnf1b	0.0142398	0.990270714364472	-	compaction:Sparc_chr11_7211__del_174__ndel_114
69	80	AGTTACTTGTTA	Jun_Atf3	0.027489	0.0686573613284396	-	compaction:Sparc_chr11_7211__del_174__ndel_114
70	83	GTTACTTGTTAACC	Hnf1b	0.00606835	0.422007983926294	+	compaction:Sparc_chr11_7211__del_174__ndel_114
74	87	CTTGTTAACCCATT	Foxa2	0.0293475	0.130250964095789	-	compaction:Sparc_chr11_7211__del_174__ndel_114
81	92	ACCCATTGTTTC	Sox17	0.506448	2.51794701477338	-	compaction:Sparc_chr11_7211__del_174__ndel_114
98	109	TGAACAAAAGTC	Sox17	0.0293047	0.145696462191241	+	compaction:Sparc_chr11_7211__del_174__ndel_114
111	122	CGGAGATTACAA	Gata4/6	0.286266	0.411335374326523	+	compaction:Sparc_chr11_7211__del_174__ndel_114
115	126	GATTACAACTGC	Jun_Atf3	0.0293103	0.0732062955271186	-	compaction:Sparc_chr11_7211__del_174__ndel_114
126	137	CTTCTTTGTTGA	Sox17	0.022782	0.11326704595648	-	compaction:Sparc_chr11_7211__del_174__ndel_114
130	143	TTTGTTGACACTAA	Foxa2	0.159213	0.706623962742407	-	compaction:Sparc_chr11_7211__del_174__ndel_114
133	144	GTTGACACTAAC	Jun_Atf3	0.0246065	0.0614579417777384	-	compaction:Sparc_chr11_7211__del_174__ndel_114
142	153	AACAAATCTCTG	Gata4/6	0.0785648	0.112889694958145	-	compaction:Sparc_chr11_7211__del_174__ndel_114
150	161	TCTGACCAACGC	Jun_Atf3	0.0456398	0.113991350706018	-	compaction:Sparc_chr11_7211__del_174__ndel_114
20	31	GCACTATCTTTG	Gata4/6	0.190587	0.273854299800777	-	compaction:Sparc_chr11_7211__del_174__ndel_93
24	37	TATCTTTGCTTAGT	Foxa2	0.0343138	0.152292547296706	-	compaction:Sparc_chr11_7211__del_174__ndel_93
37	48	TGGTTATCTTTC	Gata4/6	0.516432	0.742060705896597	-	compaction:Sparc_chr11_7211__del_174__ndel_93
45	56	TTTCGATTGTTT	Gata4/6	0.0391899	0.0563119343069698	+	compaction:Sparc_chr11_7211__del_174__ndel_93
46	57	TTCGATTGTTTT	Sox17	0.374624	1.86254735424459	-	compaction:Sparc_chr11_7211__del_174__ndel_93
50	63	ATTGTTTTCACTAC	Foxa2	0.0393809	0.174781504113122	-	compaction:Sparc_chr11_7211__del_174__ndel_93
61	72	TACTGATATGGC	Gata4/6	0.285481	0.410207408487596	+	compaction:Sparc_chr11_7211__del_174__ndel_93
72	83	CCCCGATTTAAA	Gata4/6	0.0640057	0.091969736428815	+	compaction:Sparc_chr11_7211__del_174__ndel_93
83	96	AGTTACTTGTTAAC	Hnf1b	0.0142398	0.990270714364472	-	compaction:Sparc_chr11_7211__del_174__ndel_93
83	94	AGTTACTTGTTA	Jun_Atf3	0.027489	0.0686573613284396	-	compaction:Sparc_chr11_7211__del_174__ndel_93
84	97	GTTACTTGTTAACC	Hnf1b	0.00606835	0.422007983926294	+	compaction:Sparc_chr11_7211__del_174__ndel_93
88	101	CTTGTTAACCCATT	Foxa2	0.0293475	0.130250964095789	-	compaction:Sparc_chr11_7211__del_174__ndel_93
95	106	ACCCATTGTTTC	Sox17	0.506448	2.51794701477338	-	compaction:Sparc_chr11_7211__del_174__ndel_93
113	124	TGAACAAAAGTC	Sox17	0.0293047	0.145696462191241	+	compaction:Sparc_chr11_7211__del_174__ndel_93
116	127	ACAAAAGTCACC	Jun_Atf3	0.109971	0.274666909769356	+	compaction:Sparc_chr11_7211__del_174__ndel_93
127	138	CGGAGATTACAA	Gata4/6	0.286266	0.411335374326523	+	compaction:Sparc_chr11_7211__del_174__ndel_93
131	142	GATTACAACTGC	Jun_Atf3	0.0293103	0.0732062955271186	-	compaction:Sparc_chr11_7211__del_174__ndel_93
142	153	CTTCTTTGTTGA	Sox17	0.022782	0.11326704595648	-	compaction:Sparc_chr11_7211__del_174__ndel_93
146	159	TTTGTTGACACTAA	Foxa2	0.159213	0.706623962742407	-	compaction:Sparc_chr11_7211__del_174__ndel_93
149	160	GTTGACACTAAC	Jun_Atf3	0.0246065	0.0614579417777384	-	compaction:Sparc_chr11_7211__del_174__ndel_93
158	169	AACAAATCTCTA	Gata4/6	0.0480536	0.139326577748444	-	compaction:Sparc_chr11_7211__del_174__ndel_93
15	26	AGGCATTCTTTG	Sox17	0.0298885	0.148598986176378	-	compaction:Sparc_chr11_7211__del_175__ndel_101
19	30	ATTCTTTGTTGT	Sox17	0.0434425	0.215986464926888	-	compaction:Sparc_chr11_7211__del_175__ndel_101
30	41	TGGTTATCTTTC	Gata4/6	0.516432	0.742060705896597	-	compaction:Sparc_chr11_7211__del_175__ndel_101
38	49	TTTCGATTGTTT	Gata4/6	0.0391899	0.0563119343069698	+	compaction:Sparc_chr11_7211__del_175__ndel_101
39	50	TTCGATTGTTTT	Sox17	0.374624	1.86254735424459	-	compaction:Sparc_chr11_7211__del_175__ndel_101
43	56	ATTGTTTTCACTAC	Foxa2	0.0393809	0.174781504113122	-	compaction:Sparc_chr11_7211__del_175__ndel_101
54	65	TACTGATATGGC	Gata4/6	0.285481	0.410207408487596	+	compaction:Sparc_chr11_7211__del_175__ndel_101
65	76	CCCCGATTTAAA	Gata4/6	0.0640057	0.091969736428815	+	compaction:Sparc_chr11_7211__del_175__ndel_101
76	89	AGTTACTTGTTAAC	Hnf1b	0.0142398	0.990270714364472	-	compaction:Sparc_chr11_7211__del_175__ndel_101
76	87	AGTTACTTGTTA	Jun_Atf3	0.027489	0.0686573613284396	-	compaction:Sparc_chr11_7211__del_175__ndel_101
77	90	GTTACTTGTTAACC	Hnf1b	0.00606835	0.422007983926294	+	compaction:Sparc_chr11_7211__del_175__ndel_101
81	94	CTTGTTAACCCATT	Foxa2	0.0293475	0.130250964095789	-	compaction:Sparc_chr11_7211__del_175__ndel_101
88	99	ACCCATTGTTTC	Sox17	0.506448	2.51794701477338	-	compaction:Sparc_chr11_7211__del_175__ndel_101
106	117	TGAACAAAAGTC	Sox17	0.0293047	0.145696462191241	+	compaction:Sparc_chr11_7211__del_175__ndel_101
109	120	ACAAAAGTCACC	Jun_Atf3	0.109971	0.274666909769356	+	compaction:Sparc_chr11_7211__del_175__ndel_101
120	131	CGGAGATTACAA	Gata4/6	0.286266	0.411335374326523	+	compaction:Sparc_chr11_7211__del_175__ndel_101
124	135	GATTACAACTGC	Jun_Atf3	0.0293103	0.0732062955271186	-	compaction:Sparc_chr11_7211__del_175__ndel_101
135	146	CTTCTTTGTTGA	Sox17	0.022782	0.11326704595648	-	compaction:Sparc_chr11_7211__del_175__ndel_101
139	152	TTTGTTGACACTAA	Foxa2	0.159213	0.706623962742407	-	compaction:Sparc_chr11_7211__del_175__ndel_101
142	153	GTTGACACTAAC	Jun_Atf3	0.0246065	0.0614579417777384	-	compaction:Sparc_chr11_7211__del_175__ndel_101
151	162	AACAAATCTCTA	Gata4/6	0.0480536	0.139326577748444	-	compaction:Sparc_chr11_7211__del_175__ndel_101
8	19	AGGCATTCTTTG	Sox17	0.0298885	0.148598986176378	-	compaction:Sparc_chr11_7211__del_176__ndel_121
12	23	ATTCTTTGTTGT	Sox17	0.0434425	0.215986464926888	-	compaction:Sparc_chr11_7211__del_176__ndel_121
23	34	TGGTTATCTTTC	Gata4/6	0.516432	0.742060705896597	-	compaction:Sparc_chr11_7211__del_176__ndel_121
31	42	TTTCGATTGTTT	Gata4/6	0.0391899	0.0563119343069698	+	compaction:Sparc_chr11_7211__del_176__ndel_121
32	43	TTCGATTGTTTT	Sox17	0.374624	1.86254735424459	-	compaction:Sparc_chr11_7211__del_176__ndel_121
36	49	ATTGTTTTCACTAC	Foxa2	0.0393809	0.174781504113122	-	compaction:Sparc_chr11_7211__del_176__ndel_121
47	58	TACTGATATGGC	Gata4/6	0.285481	0.410207408487596	+	compaction:Sparc_chr11_7211__del_176__ndel_121
58	69	CCCCGATTTAAA	Gata4/6	0.0640057	0.091969736428815	+	compaction:Sparc_chr11_7211__del_176__ndel_121
69	82	AGTTACTTGTTAAC	Hnf1b	0.0142398	0.990270714364472	-	compaction:Sparc_chr11_7211__del_176__ndel_121
69	80	AGTTACTTGTTA	Jun_Atf3	0.027489	0.0686573613284396	-	compaction:Sparc_chr11_7211__del_176__ndel_121
70	83	GTTACTTGTTAACC	Hnf1b	0.00606835	0.422007983926294	+	compaction:Sparc_chr11_7211__del_176__ndel_121
74	87	CTTGTTAACCCATT	Foxa2	0.0293475	0.130250964095789	-	compaction:Sparc_chr11_7211__del_176__ndel_121
81	92	ACCCATTGTTTC	Sox17	0.506448	2.51794701477338	-	compaction:Sparc_chr11_7211__del_176__ndel_121
98	109	TGAACAAAAGTC	Sox17	0.0293047	0.145696462191241	+	compaction:Sparc_chr11_7211__del_176__ndel_121
111	122	CGGAGATTACAA	Gata4/6	0.286266	0.411335374326523	+	compaction:Sparc_chr11_7211__del_176__ndel_121
115	126	GATTACAACTGC	Jun_Atf3	0.0293103	0.0732062955271186	-	compaction:Sparc_chr11_7211__del_176__ndel_121
126	137	CTTCTTTGTTGA	Sox17	0.022782	0.11326704595648	-	compaction:Sparc_chr11_7211__del_176__ndel_121
130	143	TTTGTTGACACTAA	Foxa2	0.159213	0.706623962742407	-	compaction:Sparc_chr11_7211__del_176__ndel_121
133	144	GTTGACACTAAC	Jun_Atf3	0.0246065	0.0614579417777384	-	compaction:Sparc_chr11_7211__del_176__ndel_121
142	153	AACAAATCTCTG	Gata4/6	0.0785648	0.112889694958145	-	compaction:Sparc_chr11_7211__del_176__ndel_121
150	161	TCTGACCAGCCG	Jun_Atf3	0.0287007	0.071683740051626	-	compaction:Sparc_chr11_7211__del_176__ndel_121
157	168	AGCCGTTCCCAG	Klf4	0.0144754	0.0521818373478887	+	compaction:Sparc_chr11_7211__del_176__ndel_121
8	19	AGGCATTCTTTG	Sox17	0.0298885	0.148598986176378	-	compaction:Sparc_chr11_7211__del_178__ndel_118
12	23	ATTCTTTGTTGT	Sox17	0.0434425	0.215986464926888	-	compaction:Sparc_chr11_7211__del_178__ndel_118
23	34	TGGTTATCTTTC	Gata4/6	0.516432	0.742060705896597	-	compaction:Sparc_chr11_7211__del_178__ndel_118
31	42	TTTCGATTGTTT	Gata4/6	0.0391899	0.0563119343069698	+	compaction:Sparc_chr11_7211__del_178__ndel_118
32	43	TTCGATTGTTTT	Sox17	0.374624	1.86254735424459	-	compaction:Sparc_chr11_7211__del_178__ndel_118
36	49	ATTGTTTTCACTAC	Foxa2	0.0393809	0.174781504113122	-	compaction:Sparc_chr11_7211__del_178__ndel_118
47	58	TACTGATATGGC	Gata4/6	0.285481	0.410207408487596	+	compaction:Sparc_chr11_7211__del_178__ndel_118
58	69	CCCCGATTTAAA	Gata4/6	0.0640057	0.091969736428815	+	compaction:Sparc_chr11_7211__del_178__ndel_118
69	82	AGTTACTTGTTAAC	Hnf1b	0.0142398	0.990270714364472	-	compaction:Sparc_chr11_7211__del_178__ndel_118
69	80	AGTTACTTGTTA	Jun_Atf3	0.027489	0.0686573613284396	-	compaction:Sparc_chr11_7211__del_178__ndel_118
70	83	GTTACTTGTTAACC	Hnf1b	0.00606835	0.422007983926294	+	compaction:Sparc_chr11_7211__del_178__ndel_118
74	87	CTTGTTAACCCATT	Foxa2	0.0293475	0.130250964095789	-	compaction:Sparc_chr11_7211__del_178__ndel_118
81	92	ACCCATTGTTTC	Sox17	0.506448	2.51794701477338	-	compaction:Sparc_chr11_7211__del_178__ndel_118
98	109	TGAACAAAAGTC	Sox17	0.0293047	0.145696462191241	+	compaction:Sparc_chr11_7211__del_178__ndel_118
111	122	CGGAGATTACAA	Gata4/6	0.286266	0.411335374326523	+	compaction:Sparc_chr11_7211__del_178__ndel_118
115	126	GATTACAACTGC	Jun_Atf3	0.0293103	0.0732062955271186	-	compaction:Sparc_chr11_7211__del_178__ndel_118
126	137	CTTCTTTGTTGA	Sox17	0.022782	0.11326704595648	-	compaction:Sparc_chr11_7211__del_178__ndel_118
130	143	TTTGTTGACACTAA	Foxa2	0.159213	0.706623962742407	-	compaction:Sparc_chr11_7211__del_178__ndel_118
133	144	GTTGACACTAAC	Jun_Atf3	0.0246065	0.0614579417777384	-	compaction:Sparc_chr11_7211__del_178__ndel_118
142	153	AACAAATCTCTG	Gata4/6	0.0785648	0.112889694958145	-	compaction:Sparc_chr11_7211__del_178__ndel_118
150	161	TCTGACCAGCCG	Jun_Atf3	0.0287007	0.071683740051626	-	compaction:Sparc_chr11_7211__del_178__ndel_118
157	168	AGCCGTTCCCAG	Klf4	0.0144754	0.0521818373478887	+	compaction:Sparc_chr11_7211__del_178__ndel_118
8	19	AGGCATTCTTTG	Sox17	0.0298885	0.148598986176378	-	compaction:Sparc_chr11_7211__del_178__ndel_119
12	23	ATTCTTTGTTGT	Sox17	0.0434425	0.215986464926888	-	compaction:Sparc_chr11_7211__del_178__ndel_119
23	34	TGGTTATCTTTC	Gata4/6	0.516432	0.742060705896597	-	compaction:Sparc_chr11_7211__del_178__ndel_119
31	42	TTTCGATTGTTT	Gata4/6	0.0391899	0.0563119343069698	+	compaction:Sparc_chr11_7211__del_178__ndel_119
32	43	TTCGATTGTTTT	Sox17	0.374624	1.86254735424459	-	compaction:Sparc_chr11_7211__del_178__ndel_119
36	49	ATTGTTTTCACTAC	Foxa2	0.0393809	0.174781504113122	-	compaction:Sparc_chr11_7211__del_178__ndel_119
47	58	TACTGATATGGC	Gata4/6	0.285481	0.410207408487596	+	compaction:Sparc_chr11_7211__del_178__ndel_119
58	69	CCCCGATTTAAA	Gata4/6	0.0640057	0.091969736428815	+	compaction:Sparc_chr11_7211__del_178__ndel_119
69	82	AGTTACTTGTTAAC	Hnf1b	0.0142398	0.990270714364472	-	compaction:Sparc_chr11_7211__del_178__ndel_119
69	80	AGTTACTTGTTA	Jun_Atf3	0.027489	0.0686573613284396	-	compaction:Sparc_chr11_7211__del_178__ndel_119
70	83	GTTACTTGTTAACC	Hnf1b	0.00606835	0.422007983926294	+	compaction:Sparc_chr11_7211__del_178__ndel_119
74	87	CTTGTTAACCCATT	Foxa2	0.0293475	0.130250964095789	-	compaction:Sparc_chr11_7211__del_178__ndel_119
81	92	ACCCATTGTTTC	Sox17	0.506448	2.51794701477338	-	compaction:Sparc_chr11_7211__del_178__ndel_119
98	109	TGAACAAAAGTC	Sox17	0.0293047	0.145696462191241	+	compaction:Sparc_chr11_7211__del_178__ndel_119
111	122	CGGAGATTACAA	Gata4/6	0.286266	0.411335374326523	+	compaction:Sparc_chr11_7211__del_178__ndel_119
115	126	GATTACAACTGC	Jun_Atf3	0.0293103	0.0732062955271186	-	compaction:Sparc_chr11_7211__del_178__ndel_119
126	137	CTTCTTTGTTGA	Sox17	0.022782	0.11326704595648	-	compaction:Sparc_chr11_7211__del_178__ndel_119
130	143	TTTGTTGACACTAA	Foxa2	0.159213	0.706623962742407	-	compaction:Sparc_chr11_7211__del_178__ndel_119
133	144	GTTGACACTAAC	Jun_Atf3	0.0246065	0.0614579417777384	-	compaction:Sparc_chr11_7211__del_178__ndel_119
142	153	AACAAATCTCTG	Gata4/6	0.0785648	0.112889694958145	-	compaction:Sparc_chr11_7211__del_178__ndel_119
150	161	TCTGACCAGCCG	Jun_Atf3	0.0287007	0.071683740051626	-	compaction:Sparc_chr11_7211__del_178__ndel_119
157	168	AGCCGTTCCCAG	Klf4	0.0144754	0.0521818373478887	+	compaction:Sparc_chr11_7211__del_178__ndel_119
20	31	GCACTATCTTTG	Gata4/6	0.190587	0.273854299800777	-	compaction:Sparc_chr11_7211__del_178__ndel_92
24	37	TATCTTTGCTTAGT	Foxa2	0.0343138	0.152292547296706	-	compaction:Sparc_chr11_7211__del_178__ndel_92
37	48	TGGTTATCTTTC	Gata4/6	0.516432	0.742060705896597	-	compaction:Sparc_chr11_7211__del_178__ndel_92
45	56	TTTCGATTGTTT	Gata4/6	0.0391899	0.0563119343069698	+	compaction:Sparc_chr11_7211__del_178__ndel_92
46	57	TTCGATTGTTTT	Sox17	0.374624	1.86254735424459	-	compaction:Sparc_chr11_7211__del_178__ndel_92
50	63	ATTGTTTTCACTAC	Foxa2	0.0393809	0.174781504113122	-	compaction:Sparc_chr11_7211__del_178__ndel_92
61	72	TACTGATATGGC	Gata4/6	0.285481	0.410207408487596	+	compaction:Sparc_chr11_7211__del_178__ndel_92
72	83	CCCCGATTTAAA	Gata4/6	0.0640057	0.091969736428815	+	compaction:Sparc_chr11_7211__del_178__ndel_92
83	96	AGTTACTTGTTAAC	Hnf1b	0.0142398	0.990270714364472	-	compaction:Sparc_chr11_7211__del_178__ndel_92
83	94	AGTTACTTGTTA	Jun_Atf3	0.027489	0.0686573613284396	-	compaction:Sparc_chr11_7211__del_178__ndel_92
84	97	GTTACTTGTTAACC	Hnf1b	0.00606835	0.422007983926294	+	compaction:Sparc_chr11_7211__del_178__ndel_92
88	101	CTTGTTAACCCATT	Foxa2	0.0293475	0.130250964095789	-	compaction:Sparc_chr11_7211__del_178__ndel_92
95	106	ACCCATTGTTTC	Sox17	0.506448	2.51794701477338	-	compaction:Sparc_chr11_7211__del_178__ndel_92
113	124	TGAACAAAAGTC	Sox17	0.0293047	0.145696462191241	+	compaction:Sparc_chr11_7211__del_178__ndel_92
116	127	ACAAAAGTCACC	Jun_Atf3	0.109971	0.274666909769356	+	compaction:Sparc_chr11_7211__del_178__ndel_92
127	138	CGGAGATTACAA	Gata4/6	0.286266	0.411335374326523	+	compaction:Sparc_chr11_7211__del_178__ndel_92
131	142	GATTACAACTGC	Jun_Atf3	0.0293103	0.0732062955271186	-	compaction:Sparc_chr11_7211__del_178__ndel_92
142	153	CTTCTTTGTTGA	Sox17	0.022782	0.11326704595648	-	compaction:Sparc_chr11_7211__del_178__ndel_92
146	159	TTTGTTGACACTAA	Foxa2	0.159213	0.706623962742407	-	compaction:Sparc_chr11_7211__del_178__ndel_92
149	160	GTTGACACTAAC	Jun_Atf3	0.0246065	0.0614579417777384	-	compaction:Sparc_chr11_7211__del_178__ndel_92
158	169	AACAAATCTCTA	Gata4/6	0.0480536	0.139326577748444	-	compaction:Sparc_chr11_7211__del_178__ndel_92
2	13	GGCTGATAGTGG	Gata4/6	0.155254	0.223084341855792	+	compaction:Sparc_chr11_7211__del_188__ndel_33
27	38	AGTGACCTCTAA	Jun_Atf3	0.0613324	0.153185665100236	-	compaction:Sparc_chr11_7211__del_188__ndel_33
67	78	GCACTATCTTTG	Gata4/6	0.190587	0.273854299800777	-	compaction:Sparc_chr11_7211__del_188__ndel_33
71	84	TATCTTTGCTTAGT	Foxa2	0.0343138	0.152292547296706	-	compaction:Sparc_chr11_7211__del_188__ndel_33
84	95	TGGTTATCTTTC	Gata4/6	0.516432	0.742060705896597	-	compaction:Sparc_chr11_7211__del_188__ndel_33
94	105	TCGAATTGTTTT	Sox17	0.151089	0.751180963327124	-	compaction:Sparc_chr11_7211__del_188__ndel_33
98	111	ATTGTTTTCACTAC	Foxa2	0.0393809	0.174781504113122	-	compaction:Sparc_chr11_7211__del_188__ndel_33
109	120	TACTGATATGGC	Gata4/6	0.285481	0.410207408487596	+	compaction:Sparc_chr11_7211__del_188__ndel_33
120	131	CCCCGATTTAAA	Gata4/6	0.0640057	0.091969736428815	+	compaction:Sparc_chr11_7211__del_188__ndel_33
131	144	AGTTACTTGTTAAC	Hnf1b	0.0142398	0.990270714364472	-	compaction:Sparc_chr11_7211__del_188__ndel_33
131	142	AGTTACTTGTTA	Jun_Atf3	0.027489	0.0686573613284396	-	compaction:Sparc_chr11_7211__del_188__ndel_33
132	145	GTTACTTGTTAACC	Hnf1b	0.00606835	0.422007983926294	+	compaction:Sparc_chr11_7211__del_188__ndel_33
136	149	CTTGTTAACCCATT	Foxa2	0.0293475	0.130250964095789	-	compaction:Sparc_chr11_7211__del_188__ndel_33
143	154	ACCCATTGTTTC	Sox17	0.506448	2.51794701477338	-	compaction:Sparc_chr11_7211__del_188__ndel_33
162	173	TGAACAAAAGTC	Sox17	0.0293047	0.145696462191241	+	compaction:Sparc_chr11_7211__del_188__ndel_33
165	176	ACAAAAGTCACC	Jun_Atf3	0.109971	0.274666909769356	+	compaction:Sparc_chr11_7211__del_188__ndel_33
176	187	CGGAGATTACAA	Gata4/6	0.286266	0.411335374326523	+	compaction:Sparc_chr11_7211__del_188__ndel_33
180	191	GATTACAACTGA	Jun_Atf3	0.026456	0.0660773091529411	-	compaction:Sparc_chr11_7211__del_188__ndel_33
187	198	ACTGACTTCTTT	Jun_Atf3	0.0648761	0.162036517853686	-	compaction:Sparc_chr11_7211__del_188__ndel_33
192	203	CTTCTTTGTTTG	Sox17	0.0506449	0.251795198655136	-	compaction:Sparc_chr11_7211__del_188__ndel_33
207	218	CTAACAATATCT	Sox17	0.0474985	0.236151996416638	+	compaction:Sparc_chr11_7211__del_188__ndel_33
210	221	ACAATATCTCTA	Gata4/6	0.151608	0.439572140261836	-	compaction:Sparc_chr11_7211__del_188__ndel_33
220	231	TATGACCTAACA	Jun_Atf3	0.211718	0.528793307349652	-	compaction:Sparc_chr11_7211__del_188__ndel_33
2	13	GGCTGATAGTGG	Gata4/6	0.155254	0.223084341855792	+	compaction:Sparc_chr11_7211__del_190__ndel_36
27	38	AGTGACCTCTAA	Jun_Atf3	0.0613324	0.153185665100236	-	compaction:Sparc_chr11_7211__del_190__ndel_36
67	78	GCACTATCTTTG	Gata4/6	0.190587	0.273854299800777	-	compaction:Sparc_chr11_7211__del_190__ndel_36
71	84	TATCTTTGCTTAGT	Foxa2	0.0343138	0.152292547296706	-	compaction:Sparc_chr11_7211__del_190__ndel_36
84	95	TGGTTATCTTTC	Gata4/6	0.516432	0.742060705896597	-	compaction:Sparc_chr11_7211__del_190__ndel_36
94	105	TCGAATTGTTTT	Sox17	0.151089	0.751180963327124	-	compaction:Sparc_chr11_7211__del_190__ndel_36
98	111	ATTGTTTTCACTAC	Foxa2	0.0393809	0.174781504113122	-	compaction:Sparc_chr11_7211__del_190__ndel_36
109	120	TACTGATATGGC	Gata4/6	0.285481	0.410207408487596	+	compaction:Sparc_chr11_7211__del_190__ndel_36
120	131	CCCCGATTTAAA	Gata4/6	0.0640057	0.091969736428815	+	compaction:Sparc_chr11_7211__del_190__ndel_36
131	144	AGTTACTTGTTAAC	Hnf1b	0.0142398	0.990270714364472	-	compaction:Sparc_chr11_7211__del_190__ndel_36
131	142	AGTTACTTGTTA	Jun_Atf3	0.027489	0.0686573613284396	-	compaction:Sparc_chr11_7211__del_190__ndel_36
132	145	GTTACTTGTTAACC	Hnf1b	0.00606835	0.422007983926294	+	compaction:Sparc_chr11_7211__del_190__ndel_36
136	149	CTTGTTAACCCATT	Foxa2	0.0293475	0.130250964095789	-	compaction:Sparc_chr11_7211__del_190__ndel_36
143	154	ACCCATTGTTTC	Sox17	0.506448	2.51794701477338	-	compaction:Sparc_chr11_7211__del_190__ndel_36
161	172	TGAACAAAAGTC	Sox17	0.0293047	0.145696462191241	+	compaction:Sparc_chr11_7211__del_190__ndel_36
164	175	ACAAAAGTCACC	Jun_Atf3	0.109971	0.274666909769356	+	compaction:Sparc_chr11_7211__del_190__ndel_36
175	186	CGGAGATTACAA	Gata4/6	0.286266	0.411335374326523	+	compaction:Sparc_chr11_7211__del_190__ndel_36
179	190	GATTACAACTGC	Jun_Atf3	0.0293103	0.0732062955271186	-	compaction:Sparc_chr11_7211__del_190__ndel_36
190	201	CTTCTTTGTTGA	Sox17	0.022782	0.11326704595648	-	compaction:Sparc_chr11_7211__del_190__ndel_36
194	207	TTTGTTGACACTAA	Foxa2	0.159213	0.706623962742407	-	compaction:Sparc_chr11_7211__del_190__ndel_36
197	208	GTTGACACTAAC	Jun_Atf3	0.0246065	0.0614579417777384	-	compaction:Sparc_chr11_7211__del_190__ndel_36
204	215	CTAACAATATCT	Sox17	0.0474985	0.236151996416638	+	compaction:Sparc_chr11_7211__del_190__ndel_36
207	218	ACAATATCTCTA	Gata4/6	0.151608	0.439572140261836	-	compaction:Sparc_chr11_7211__del_190__ndel_36
217	228	TATGACCTAACA	Jun_Atf3	0.211718	0.528793307349652	-	compaction:Sparc_chr11_7211__del_190__ndel_36
8	19	AGGCATTCTTTG	Sox17	0.0298885	0.148598986176378	-	compaction:Sparc_chr11_7211__del_192__ndel_109
12	23	ATTCTTTGTTGT	Sox17	0.0434425	0.215986464926888	-	compaction:Sparc_chr11_7211__del_192__ndel_109
23	34	TGGTTATCTTTC	Gata4/6	0.516432	0.742060705896597	-	compaction:Sparc_chr11_7211__del_192__ndel_109
31	42	TTTCGATTGTTT	Gata4/6	0.0391899	0.0563119343069698	+	compaction:Sparc_chr11_7211__del_192__ndel_109
32	43	TTCGATTGTTTT	Sox17	0.374624	1.86254735424459	-	compaction:Sparc_chr11_7211__del_192__ndel_109
36	49	ATTGTTTTCACTAC	Foxa2	0.0393809	0.174781504113122	-	compaction:Sparc_chr11_7211__del_192__ndel_109
47	58	TACTGATATGGC	Gata4/6	0.285481	0.410207408487596	+	compaction:Sparc_chr11_7211__del_192__ndel_109
58	69	CCCCGATTTAAA	Gata4/6	0.0640057	0.091969736428815	+	compaction:Sparc_chr11_7211__del_192__ndel_109
69	82	AGTTACTTGTTAAC	Hnf1b	0.0142398	0.990270714364472	-	compaction:Sparc_chr11_7211__del_192__ndel_109
69	80	AGTTACTTGTTA	Jun_Atf3	0.027489	0.0686573613284396	-	compaction:Sparc_chr11_7211__del_192__ndel_109
70	83	GTTACTTGTTAACC	Hnf1b	0.00606835	0.422007983926294	+	compaction:Sparc_chr11_7211__del_192__ndel_109
74	87	CTTGTTAACCCATT	Foxa2	0.0293475	0.130250964095789	-	compaction:Sparc_chr11_7211__del_192__ndel_109
81	92	ACCCATTGTTTC	Sox17	0.506448	2.51794701477338	-	compaction:Sparc_chr11_7211__del_192__ndel_109
99	110	TGAACAAAAGTC	Sox17	0.0293047	0.145696462191241	+	compaction:Sparc_chr11_7211__del_192__ndel_109
102	113	ACAAAAGTCACC	Jun_Atf3	0.109971	0.274666909769356	+	compaction:Sparc_chr11_7211__del_192__ndel_109
113	124	CGGAGATTACAA	Gata4/6	0.286266	0.411335374326523	+	compaction:Sparc_chr11_7211__del_192__ndel_109
117	128	GATTACAACTGC	Jun_Atf3	0.0293103	0.0732062955271186	-	compaction:Sparc_chr11_7211__del_192__ndel_109
128	139	CTTCTTTGTTGA	Sox17	0.022782	0.11326704595648	-	compaction:Sparc_chr11_7211__del_192__ndel_109
132	145	TTTGTTGACACTAA	Foxa2	0.159213	0.706623962742407	-	compaction:Sparc_chr11_7211__del_192__ndel_109
135	146	GTTGACACTAAC	Jun_Atf3	0.0246065	0.0614579417777384	-	compaction:Sparc_chr11_7211__del_192__ndel_109
144	155	AACAAATCTCTA	Gata4/6	0.0480536	0.139326577748444	-	compaction:Sparc_chr11_7211__del_192__ndel_109
20	31	GCACTATCTTTG	Gata4/6	0.190587	0.273854299800777	-	compaction:Sparc_chr11_7211__del_198__ndel_91
24	37	TATCTTTGCTTAGT	Foxa2	0.0343138	0.152292547296706	-	compaction:Sparc_chr11_7211__del_198__ndel_91
37	48	TGGTTATCTTTC	Gata4/6	0.516432	0.742060705896597	-	compaction:Sparc_chr11_7211__del_198__ndel_91
45	56	TTTCGATTGTTT	Gata4/6	0.0391899	0.0563119343069698	+	compaction:Sparc_chr11_7211__del_198__ndel_91
46	57	TTCGATTGTTTT	Sox17	0.374624	1.86254735424459	-	compaction:Sparc_chr11_7211__del_198__ndel_91
50	63	ATTGTTTTCACTAC	Foxa2	0.0393809	0.174781504113122	-	compaction:Sparc_chr11_7211__del_198__ndel_91
61	72	TACTGATATGGC	Gata4/6	0.285481	0.410207408487596	+	compaction:Sparc_chr11_7211__del_198__ndel_91
72	83	CCCCGATTTAAA	Gata4/6	0.0640057	0.091969736428815	+	compaction:Sparc_chr11_7211__del_198__ndel_91
83	96	AGTTACTTGTTAAC	Hnf1b	0.0142398	0.990270714364472	-	compaction:Sparc_chr11_7211__del_198__ndel_91
83	94	AGTTACTTGTTA	Jun_Atf3	0.027489	0.0686573613284396	-	compaction:Sparc_chr11_7211__del_198__ndel_91
84	97	GTTACTTGTTAACC	Hnf1b	0.00606835	0.422007983926294	+	compaction:Sparc_chr11_7211__del_198__ndel_91
88	101	CTTGTTAACCCATT	Foxa2	0.0293475	0.130250964095789	-	compaction:Sparc_chr11_7211__del_198__ndel_91
95	106	ACCCATTGTTTC	Sox17	0.506448	2.51794701477338	-	compaction:Sparc_chr11_7211__del_198__ndel_91
113	124	TGAACAAAAGTC	Sox17	0.0293047	0.145696462191241	+	compaction:Sparc_chr11_7211__del_198__ndel_91
116	127	ACAAAAGTCACC	Jun_Atf3	0.109971	0.274666909769356	+	compaction:Sparc_chr11_7211__del_198__ndel_91
127	138	CGGAGATTACAA	Gata4/6	0.286266	0.411335374326523	+	compaction:Sparc_chr11_7211__del_198__ndel_91
131	142	GATTACAACTGC	Jun_Atf3	0.0293103	0.0732062955271186	-	compaction:Sparc_chr11_7211__del_198__ndel_91
142	153	CTTCTTTGTTGA	Sox17	0.022782	0.11326704595648	-	compaction:Sparc_chr11_7211__del_198__ndel_91
146	159	TTTGTTGACACTAA	Foxa2	0.159213	0.706623962742407	-	compaction:Sparc_chr11_7211__del_198__ndel_91
149	160	GTTGACACTAAC	Jun_Atf3	0.0246065	0.0614579417777384	-	compaction:Sparc_chr11_7211__del_198__ndel_91
158	169	AACAAATCTCTA	Gata4/6	0.0480536	0.139326577748444	-	compaction:Sparc_chr11_7211__del_198__ndel_91
5	16	TTTCGATTGTTT	Gata4/6	0.0391899	0.0563119343069698	+	compaction:Sparc_chr11_7211__del_19__ndel_191
6	17	TTCGATTGTTTT	Sox17	0.374624	1.86254735424459	-	compaction:Sparc_chr11_7211__del_19__ndel_191
10	23	ATTGTTTTCCTACT	Foxa2	0.0301785	0.133939133485467	-	compaction:Sparc_chr11_7211__del_19__ndel_191
20	31	TACTGATATGGC	Gata4/6	0.285481	0.410207408487596	+	compaction:Sparc_chr11_7211__del_19__ndel_191
30	41	GCCCGATAAAGT	Gata4/6	0.387076	0.556189178431296	+	compaction:Sparc_chr11_7211__del_19__ndel_191
45	58	TGTTACCCATTGTT	Hnf1b	0.00246938	0.171726758566647	-	compaction:Sparc_chr11_7211__del_19__ndel_191
45	56	TGTTACCCATTG	Jun_Atf3	0.0383605	0.0958103499305034	-	compaction:Sparc_chr11_7211__del_19__ndel_191
49	60	ACCCATTGTTTC	Sox17	0.506448	2.51794701477338	-	compaction:Sparc_chr11_7211__del_19__ndel_191
66	77	TGAACAAAAGTC	Sox17	0.0293047	0.145696462191241	+	compaction:Sparc_chr11_7211__del_19__ndel_191
79	90	CGGAGATTACAA	Gata4/6	0.286266	0.411335374326523	+	compaction:Sparc_chr11_7211__del_19__ndel_191
83	94	GATTACAACCTC	Jun_Atf3	0.0382324	0.0954904034796986	-	compaction:Sparc_chr11_7211__del_19__ndel_191
91	102	CCTCTTTGTTAC	Sox17	0.0324873	0.161519642792641	-	compaction:Sparc_chr11_7211__del_19__ndel_191
38	49	GCACTATCTTTG	Gata4/6	0.190587	0.273854299800777	-	compaction:Sparc_chr11_7211__del_19__ndel_70
42	55	TATCTTTGCTTAGT	Foxa2	0.0343138	0.152292547296706	-	compaction:Sparc_chr11_7211__del_19__ndel_70
55	66	TGGTTATCTTTC	Gata4/6	0.516432	0.742060705896597	-	compaction:Sparc_chr11_7211__del_19__ndel_70
65	76	TCGAATTGTTTT	Sox17	0.151089	0.751180963327124	-	compaction:Sparc_chr11_7211__del_19__ndel_70
69	82	ATTGTTTTCACTAC	Foxa2	0.0393809	0.174781504113122	-	compaction:Sparc_chr11_7211__del_19__ndel_70
80	91	TACTGATATGGC	Gata4/6	0.285481	0.410207408487596	+	compaction:Sparc_chr11_7211__del_19__ndel_70
91	102	CCCCGATTTAAA	Gata4/6	0.0640057	0.091969736428815	+	compaction:Sparc_chr11_7211__del_19__ndel_70
102	115	AGTTACTTGTTAAC	Hnf1b	0.0142398	0.990270714364472	-	compaction:Sparc_chr11_7211__del_19__ndel_70
102	113	AGTTACTTGTTA	Jun_Atf3	0.027489	0.0686573613284396	-	compaction:Sparc_chr11_7211__del_19__ndel_70
103	116	GTTACTTGTTAACC	Hnf1b	0.00606835	0.422007983926294	+	compaction:Sparc_chr11_7211__del_19__ndel_70
107	120	CTTGTTAACCCATT	Foxa2	0.0293475	0.130250964095789	-	compaction:Sparc_chr11_7211__del_19__ndel_70
114	125	ACCCATTGTTTC	Sox17	0.506448	2.51794701477338	-	compaction:Sparc_chr11_7211__del_19__ndel_70
132	143	TGAACAAAAGTC	Sox17	0.0293047	0.145696462191241	+	compaction:Sparc_chr11_7211__del_19__ndel_70
135	146	ACAAAAGTCACC	Jun_Atf3	0.109971	0.274666909769356	+	compaction:Sparc_chr11_7211__del_19__ndel_70
146	157	CGGAGATTACAA	Gata4/6	0.286266	0.411335374326523	+	compaction:Sparc_chr11_7211__del_19__ndel_70
150	161	GATTACAACTGC	Jun_Atf3	0.0293103	0.0732062955271186	-	compaction:Sparc_chr11_7211__del_19__ndel_70
161	172	CTTCTTTGTTGA	Sox17	0.022782	0.11326704595648	-	compaction:Sparc_chr11_7211__del_19__ndel_70
165	178	TTTGTTGACACTAA	Foxa2	0.159213	0.706623962742407	-	compaction:Sparc_chr11_7211__del_19__ndel_70
168	179	GTTGACACTAAC	Jun_Atf3	0.0246065	0.0614579417777384	-	compaction:Sparc_chr11_7211__del_19__ndel_70
177	188	AACAAATCTCTA	Gata4/6	0.0480536	0.139326577748444	-	compaction:Sparc_chr11_7211__del_19__ndel_70
212	223	CTTGGACTCACC	Jun_Atf3	0.0814027	0.20331385597914	+	compaction:Sparc_chr11_7211__del_19__ndel_70
11	22	AGGCATTCTTTG	Sox17	0.0298885	0.148598986176378	-	compaction:Sparc_chr11_7211__del_1__ndel_105
15	26	ATTCTTTGTTGT	Sox17	0.0434425	0.215986464926888	-	compaction:Sparc_chr11_7211__del_1__ndel_105
26	37	TGGTTATCTTTC	Gata4/6	0.516432	0.742060705896597	-	compaction:Sparc_chr11_7211__del_1__ndel_105
34	45	TTTCGATTGTTT	Gata4/6	0.0391899	0.0563119343069698	+	compaction:Sparc_chr11_7211__del_1__ndel_105
35	46	TTCGATTGTTTT	Sox17	0.374624	1.86254735424459	-	compaction:Sparc_chr11_7211__del_1__ndel_105
39	52	ATTGTTTTCACTAC	Foxa2	0.0393809	0.174781504113122	-	compaction:Sparc_chr11_7211__del_1__ndel_105
50	61	TACTGATATGGC	Gata4/6	0.285481	0.410207408487596	+	compaction:Sparc_chr11_7211__del_1__ndel_105
61	72	CCCCGATTTAAA	Gata4/6	0.0640057	0.091969736428815	+	compaction:Sparc_chr11_7211__del_1__ndel_105
72	85	AGTTACTTGTTAAC	Hnf1b	0.0142398	0.990270714364472	-	compaction:Sparc_chr11_7211__del_1__ndel_105
72	83	AGTTACTTGTTA	Jun_Atf3	0.027489	0.0686573613284396	-	compaction:Sparc_chr11_7211__del_1__ndel_105
73	86	GTTACTTGTTAACC	Hnf1b	0.00606835	0.422007983926294	+	compaction:Sparc_chr11_7211__del_1__ndel_105
77	90	CTTGTTAACCCATT	Foxa2	0.0293475	0.130250964095789	-	compaction:Sparc_chr11_7211__del_1__ndel_105
84	95	ACCCATTGTTTC	Sox17	0.506448	2.51794701477338	-	compaction:Sparc_chr11_7211__del_1__ndel_105
102	113	TGAACAAAAGTC	Sox17	0.0293047	0.145696462191241	+	compaction:Sparc_chr11_7211__del_1__ndel_105
105	116	ACAAAAGTCACC	Jun_Atf3	0.109971	0.274666909769356	+	compaction:Sparc_chr11_7211__del_1__ndel_105
116	127	CGGAGATTACAA	Gata4/6	0.286266	0.411335374326523	+	compaction:Sparc_chr11_7211__del_1__ndel_105
120	131	GATTACAACTGC	Jun_Atf3	0.0293103	0.0732062955271186	-	compaction:Sparc_chr11_7211__del_1__ndel_105
131	142	CTTCTTTGTTGA	Sox17	0.022782	0.11326704595648	-	compaction:Sparc_chr11_7211__del_1__ndel_105
135	148	TTTGTTGACACTAA	Foxa2	0.159213	0.706623962742407	-	compaction:Sparc_chr11_7211__del_1__ndel_105
138	149	GTTGACACTAAC	Jun_Atf3	0.0246065	0.0614579417777384	-	compaction:Sparc_chr11_7211__del_1__ndel_105
147	158	AACAAATCTCTA	Gata4/6	0.0480536	0.139326577748444	-	compaction:Sparc_chr11_7211__del_1__ndel_105
10	21	AGGCATTCTTTG	Sox17	0.0298885	0.148598986176378	-	compaction:Sparc_chr11_7211__del_1__ndel_106
14	25	ATTCTTTGTTGT	Sox17	0.0434425	0.215986464926888	-	compaction:Sparc_chr11_7211__del_1__ndel_106
25	36	TGGTTATCTTTC	Gata4/6	0.516432	0.742060705896597	-	compaction:Sparc_chr11_7211__del_1__ndel_106
33	44	TTTCGATTGTTT	Gata4/6	0.0391899	0.0563119343069698	+	compaction:Sparc_chr11_7211__del_1__ndel_106
34	45	TTCGATTGTTTT	Sox17	0.374624	1.86254735424459	-	compaction:Sparc_chr11_7211__del_1__ndel_106
38	51	ATTGTTTTCACTAC	Foxa2	0.0393809	0.174781504113122	-	compaction:Sparc_chr11_7211__del_1__ndel_106
49	60	TACTGATATGGC	Gata4/6	0.285481	0.410207408487596	+	compaction:Sparc_chr11_7211__del_1__ndel_106
60	71	CCCCGATTTAAA	Gata4/6	0.0640057	0.091969736428815	+	compaction:Sparc_chr11_7211__del_1__ndel_106
71	84	AGTTACTTGTTAAC	Hnf1b	0.0142398	0.990270714364472	-	compaction:Sparc_chr11_7211__del_1__ndel_106
71	82	AGTTACTTGTTA	Jun_Atf3	0.027489	0.0686573613284396	-	compaction:Sparc_chr11_7211__del_1__ndel_106
72	85	GTTACTTGTTAACC	Hnf1b	0.00606835	0.422007983926294	+	compaction:Sparc_chr11_7211__del_1__ndel_106
76	89	CTTGTTAACCCATT	Foxa2	0.0293475	0.130250964095789	-	compaction:Sparc_chr11_7211__del_1__ndel_106
83	94	ACCCATTGTTTC	Sox17	0.506448	2.51794701477338	-	compaction:Sparc_chr11_7211__del_1__ndel_106
101	112	TGAACAAAAGTC	Sox17	0.0293047	0.145696462191241	+	compaction:Sparc_chr11_7211__del_1__ndel_106
104	115	ACAAAAGTCACC	Jun_Atf3	0.109971	0.274666909769356	+	compaction:Sparc_chr11_7211__del_1__ndel_106
115	126	CGGAGATTACAA	Gata4/6	0.286266	0.411335374326523	+	compaction:Sparc_chr11_7211__del_1__ndel_106
119	130	GATTACAACTGC	Jun_Atf3	0.0293103	0.0732062955271186	-	compaction:Sparc_chr11_7211__del_1__ndel_106
130	141	CTTCTTTGTTGA	Sox17	0.022782	0.11326704595648	-	compaction:Sparc_chr11_7211__del_1__ndel_106
134	147	TTTGTTGACACTAA	Foxa2	0.159213	0.706623962742407	-	compaction:Sparc_chr11_7211__del_1__ndel_106
137	148	GTTGACACTAAC	Jun_Atf3	0.0246065	0.0614579417777384	-	compaction:Sparc_chr11_7211__del_1__ndel_106
146	157	AACAAATCTCTA	Gata4/6	0.0480536	0.139326577748444	-	compaction:Sparc_chr11_7211__del_1__ndel_106
9	20	AGGCATTCTTTG	Sox17	0.0298885	0.148598986176378	-	compaction:Sparc_chr11_7211__del_1__ndel_107
13	24	ATTCTTTGTTGT	Sox17	0.0434425	0.215986464926888	-	compaction:Sparc_chr11_7211__del_1__ndel_107
24	35	TGGTTATCTTTC	Gata4/6	0.516432	0.742060705896597	-	compaction:Sparc_chr11_7211__del_1__ndel_107
32	43	TTTCGATTGTTT	Gata4/6	0.0391899	0.0563119343069698	+	compaction:Sparc_chr11_7211__del_1__ndel_107
33	44	TTCGATTGTTTT	Sox17	0.374624	1.86254735424459	-	compaction:Sparc_chr11_7211__del_1__ndel_107
37	50	ATTGTTTTCACTAC	Foxa2	0.0393809	0.174781504113122	-	compaction:Sparc_chr11_7211__del_1__ndel_107
48	59	TACTGATATGGC	Gata4/6	0.285481	0.410207408487596	+	compaction:Sparc_chr11_7211__del_1__ndel_107
59	70	CCCCGATTTAAA	Gata4/6	0.0640057	0.091969736428815	+	compaction:Sparc_chr11_7211__del_1__ndel_107
70	83	AGTTACTTGTTAAC	Hnf1b	0.0142398	0.990270714364472	-	compaction:Sparc_chr11_7211__del_1__ndel_107
70	81	AGTTACTTGTTA	Jun_Atf3	0.027489	0.0686573613284396	-	compaction:Sparc_chr11_7211__del_1__ndel_107
71	84	GTTACTTGTTAACC	Hnf1b	0.00606835	0.422007983926294	+	compaction:Sparc_chr11_7211__del_1__ndel_107
75	88	CTTGTTAACCCATT	Foxa2	0.0293475	0.130250964095789	-	compaction:Sparc_chr11_7211__del_1__ndel_107
82	93	ACCCATTGTTTC	Sox17	0.506448	2.51794701477338	-	compaction:Sparc_chr11_7211__del_1__ndel_107
100	111	TGAACAAAAGTC	Sox17	0.0293047	0.145696462191241	+	compaction:Sparc_chr11_7211__del_1__ndel_107
103	114	ACAAAAGTCACC	Jun_Atf3	0.109971	0.274666909769356	+	compaction:Sparc_chr11_7211__del_1__ndel_107
114	125	CGGAGATTACAA	Gata4/6	0.286266	0.411335374326523	+	compaction:Sparc_chr11_7211__del_1__ndel_107
118	129	GATTACAACTGC	Jun_Atf3	0.0293103	0.0732062955271186	-	compaction:Sparc_chr11_7211__del_1__ndel_107
129	140	CTTCTTTGTTGA	Sox17	0.022782	0.11326704595648	-	compaction:Sparc_chr11_7211__del_1__ndel_107
133	146	TTTGTTGACACTAA	Foxa2	0.159213	0.706623962742407	-	compaction:Sparc_chr11_7211__del_1__ndel_107
136	147	GTTGACACTAAC	Jun_Atf3	0.0246065	0.0614579417777384	-	compaction:Sparc_chr11_7211__del_1__ndel_107
145	156	AACAAATCTCTA	Gata4/6	0.0480536	0.139326577748444	-	compaction:Sparc_chr11_7211__del_1__ndel_107
8	19	AGGCATTCTTTG	Sox17	0.0298885	0.148598986176378	-	compaction:Sparc_chr11_7211__del_1__ndel_108
12	23	ATTCTTTGTTGT	Sox17	0.0434425	0.215986464926888	-	compaction:Sparc_chr11_7211__del_1__ndel_108
23	34	TGGTTATCTTTC	Gata4/6	0.516432	0.742060705896597	-	compaction:Sparc_chr11_7211__del_1__ndel_108
31	42	TTTCGATTGTTT	Gata4/6	0.0391899	0.0563119343069698	+	compaction:Sparc_chr11_7211__del_1__ndel_108
32	43	TTCGATTGTTTT	Sox17	0.374624	1.86254735424459	-	compaction:Sparc_chr11_7211__del_1__ndel_108
36	49	ATTGTTTTCACTAC	Foxa2	0.0393809	0.174781504113122	-	compaction:Sparc_chr11_7211__del_1__ndel_108
47	58	TACTGATATGGC	Gata4/6	0.285481	0.410207408487596	+	compaction:Sparc_chr11_7211__del_1__ndel_108
58	69	CCCCGATTTAAA	Gata4/6	0.0640057	0.091969736428815	+	compaction:Sparc_chr11_7211__del_1__ndel_108
69	82	AGTTACTTGTTAAC	Hnf1b	0.0142398	0.990270714364472	-	compaction:Sparc_chr11_7211__del_1__ndel_108
69	80	AGTTACTTGTTA	Jun_Atf3	0.027489	0.0686573613284396	-	compaction:Sparc_chr11_7211__del_1__ndel_108
70	83	GTTACTTGTTAACC	Hnf1b	0.00606835	0.422007983926294	+	compaction:Sparc_chr11_7211__del_1__ndel_108
74	87	CTTGTTAACCCATT	Foxa2	0.0293475	0.130250964095789	-	compaction:Sparc_chr11_7211__del_1__ndel_108
81	92	ACCCATTGTTTC	Sox17	0.506448	2.51794701477338	-	compaction:Sparc_chr11_7211__del_1__ndel_108
99	110	TGAACAAAAGTC	Sox17	0.0293047	0.145696462191241	+	compaction:Sparc_chr11_7211__del_1__ndel_108
102	113	ACAAAAGTCACC	Jun_Atf3	0.109971	0.274666909769356	+	compaction:Sparc_chr11_7211__del_1__ndel_108
113	124	CGGAGATTACAA	Gata4/6	0.286266	0.411335374326523	+	compaction:Sparc_chr11_7211__del_1__ndel_108
117	128	GATTACAACTGC	Jun_Atf3	0.0293103	0.0732062955271186	-	compaction:Sparc_chr11_7211__del_1__ndel_108
128	139	CTTCTTTGTTGA	Sox17	0.022782	0.11326704595648	-	compaction:Sparc_chr11_7211__del_1__ndel_108
132	145	TTTGTTGACACTAA	Foxa2	0.159213	0.706623962742407	-	compaction:Sparc_chr11_7211__del_1__ndel_108
135	146	GTTGACACTAAC	Jun_Atf3	0.0246065	0.0614579417777384	-	compaction:Sparc_chr11_7211__del_1__ndel_108
144	155	AACAAATCTCTA	Gata4/6	0.0480536	0.139326577748444	-	compaction:Sparc_chr11_7211__del_1__ndel_108
7	18	AGGCATTCTTTG	Sox17	0.0298885	0.148598986176378	-	compaction:Sparc_chr11_7211__del_1__ndel_123
11	22	ATTCTTTGTTGT	Sox17	0.0434425	0.215986464926888	-	compaction:Sparc_chr11_7211__del_1__ndel_123
22	33	TGGTTATCTTTC	Gata4/6	0.516432	0.742060705896597	-	compaction:Sparc_chr11_7211__del_1__ndel_123
30	41	TTTCGATTGTTT	Gata4/6	0.0391899	0.0563119343069698	+	compaction:Sparc_chr11_7211__del_1__ndel_123
31	42	TTCGATTGTTTT	Sox17	0.374624	1.86254735424459	-	compaction:Sparc_chr11_7211__del_1__ndel_123
35	48	ATTGTTTTCACTAC	Foxa2	0.0393809	0.174781504113122	-	compaction:Sparc_chr11_7211__del_1__ndel_123
46	57	TACTGATATGGC	Gata4/6	0.285481	0.410207408487596	+	compaction:Sparc_chr11_7211__del_1__ndel_123
57	68	CCCCGATTTAAA	Gata4/6	0.0640057	0.091969736428815	+	compaction:Sparc_chr11_7211__del_1__ndel_123
68	81	AGTTACTTGTTAAC	Hnf1b	0.0142398	0.990270714364472	-	compaction:Sparc_chr11_7211__del_1__ndel_123
68	79	AGTTACTTGTTA	Jun_Atf3	0.027489	0.0686573613284396	-	compaction:Sparc_chr11_7211__del_1__ndel_123
69	82	GTTACTTGTTAACC	Hnf1b	0.00606835	0.422007983926294	+	compaction:Sparc_chr11_7211__del_1__ndel_123
73	86	CTTGTTAACCCATT	Foxa2	0.0293475	0.130250964095789	-	compaction:Sparc_chr11_7211__del_1__ndel_123
80	91	ACCCATTGTTTC	Sox17	0.506448	2.51794701477338	-	compaction:Sparc_chr11_7211__del_1__ndel_123
97	108	TGAACAAAAGTC	Sox17	0.0293047	0.145696462191241	+	compaction:Sparc_chr11_7211__del_1__ndel_123
110	121	CGGAGATTACAA	Gata4/6	0.286266	0.411335374326523	+	compaction:Sparc_chr11_7211__del_1__ndel_123
114	125	GATTACAACTGC	Jun_Atf3	0.0293103	0.0732062955271186	-	compaction:Sparc_chr11_7211__del_1__ndel_123
125	136	CTTCTTTGTTGA	Sox17	0.022782	0.11326704595648	-	compaction:Sparc_chr11_7211__del_1__ndel_123
129	142	TTTGTTGACACTAA	Foxa2	0.159213	0.706623962742407	-	compaction:Sparc_chr11_7211__del_1__ndel_123
132	143	GTTGACACTAAC	Jun_Atf3	0.0246065	0.0614579417777384	-	compaction:Sparc_chr11_7211__del_1__ndel_123
148	159	TCTGACCAGCCG	Jun_Atf3	0.0287007	0.071683740051626	-	compaction:Sparc_chr11_7211__del_1__ndel_123
155	166	AGCCGTTCCCAG	Klf4	0.0144754	0.0521818373478887	+	compaction:Sparc_chr11_7211__del_1__ndel_123
4	15	CGGCATTCTTTG	Sox17	0.0235269	0.116970523374309	-	compaction:Sparc_chr11_7211__del_1__ndel_126
8	19	ATTCTTTGTTGT	Sox17	0.0434425	0.215986464926888	-	compaction:Sparc_chr11_7211__del_1__ndel_126
19	30	TGGTTATCTTTC	Gata4/6	0.516432	0.742060705896597	-	compaction:Sparc_chr11_7211__del_1__ndel_126
27	38	TTTCGATTGTTT	Gata4/6	0.0391899	0.0563119343069698	+	compaction:Sparc_chr11_7211__del_1__ndel_126
28	39	TTCGATTGTTTT	Sox17	0.374624	1.86254735424459	-	compaction:Sparc_chr11_7211__del_1__ndel_126
32	45	ATTGTTTTCACTAC	Foxa2	0.0393809	0.174781504113122	-	compaction:Sparc_chr11_7211__del_1__ndel_126
43	54	TACTGATATGGC	Gata4/6	0.285481	0.410207408487596	+	compaction:Sparc_chr11_7211__del_1__ndel_126
54	65	CCCCGATTTAAA	Gata4/6	0.0640057	0.091969736428815	+	compaction:Sparc_chr11_7211__del_1__ndel_126
65	78	AGTTACTTGTTAAC	Hnf1b	0.0142398	0.990270714364472	-	compaction:Sparc_chr11_7211__del_1__ndel_126
65	76	AGTTACTTGTTA	Jun_Atf3	0.027489	0.0686573613284396	-	compaction:Sparc_chr11_7211__del_1__ndel_126
66	79	GTTACTTGTTAACC	Hnf1b	0.00606835	0.422007983926294	+	compaction:Sparc_chr11_7211__del_1__ndel_126
70	83	CTTGTTAACCCATT	Foxa2	0.0293475	0.130250964095789	-	compaction:Sparc_chr11_7211__del_1__ndel_126
77	88	ACCCATTGTTTC	Sox17	0.506448	2.51794701477338	-	compaction:Sparc_chr11_7211__del_1__ndel_126
94	105	TGAACAAAAGTC	Sox17	0.0293047	0.145696462191241	+	compaction:Sparc_chr11_7211__del_1__ndel_126
107	118	CGGAGATTACAA	Gata4/6	0.286266	0.411335374326523	+	compaction:Sparc_chr11_7211__del_1__ndel_126
111	122	GATTACAACTGC	Jun_Atf3	0.0293103	0.0732062955271186	-	compaction:Sparc_chr11_7211__del_1__ndel_126
122	133	CTTCTTTGTTGA	Sox17	0.022782	0.11326704595648	-	compaction:Sparc_chr11_7211__del_1__ndel_126
126	139	TTTGTTGACACTAA	Foxa2	0.159213	0.706623962742407	-	compaction:Sparc_chr11_7211__del_1__ndel_126
129	140	GTTGACACTAAC	Jun_Atf3	0.0246065	0.0614579417777384	-	compaction:Sparc_chr11_7211__del_1__ndel_126
145	156	TCTGACCAGCCG	Jun_Atf3	0.0287007	0.071683740051626	-	compaction:Sparc_chr11_7211__del_1__ndel_126
152	163	AGCCGTTCCCAG	Klf4	0.0144754	0.0521818373478887	+	compaction:Sparc_chr11_7211__del_1__ndel_126
4	15	ATTCTTTGTTGT	Sox17	0.0434425	0.215986464926888	-	compaction:Sparc_chr11_7211__del_1__ndel_130
15	26	TGGTTATCTTTC	Gata4/6	0.516432	0.742060705896597	-	compaction:Sparc_chr11_7211__del_1__ndel_130
23	34	TTTCGATTGTTT	Gata4/6	0.0391899	0.0563119343069698	+	compaction:Sparc_chr11_7211__del_1__ndel_130
24	35	TTCGATTGTTTT	Sox17	0.374624	1.86254735424459	-	compaction:Sparc_chr11_7211__del_1__ndel_130
28	41	ATTGTTTTCACTAC	Foxa2	0.0393809	0.174781504113122	-	compaction:Sparc_chr11_7211__del_1__ndel_130
39	50	TACTGATATGGC	Gata4/6	0.285481	0.410207408487596	+	compaction:Sparc_chr11_7211__del_1__ndel_130
50	61	CCCCGATTTAAA	Gata4/6	0.0640057	0.091969736428815	+	compaction:Sparc_chr11_7211__del_1__ndel_130
61	74	AGTTACTTGTTAAC	Hnf1b	0.0142398	0.990270714364472	-	compaction:Sparc_chr11_7211__del_1__ndel_130
61	72	AGTTACTTGTTA	Jun_Atf3	0.027489	0.0686573613284396	-	compaction:Sparc_chr11_7211__del_1__ndel_130
62	75	GTTACTTGTTAACC	Hnf1b	0.00606835	0.422007983926294	+	compaction:Sparc_chr11_7211__del_1__ndel_130
66	79	CTTGTTAACCCATT	Foxa2	0.0293475	0.130250964095789	-	compaction:Sparc_chr11_7211__del_1__ndel_130
73	84	ACCCATTGTTTC	Sox17	0.506448	2.51794701477338	-	compaction:Sparc_chr11_7211__del_1__ndel_130
90	101	TGAACAAAAGTC	Sox17	0.0293047	0.145696462191241	+	compaction:Sparc_chr11_7211__del_1__ndel_130
103	114	CGGAGATTACAA	Gata4/6	0.286266	0.411335374326523	+	compaction:Sparc_chr11_7211__del_1__ndel_130
107	118	GATTACAACTGC	Jun_Atf3	0.0293103	0.0732062955271186	-	compaction:Sparc_chr11_7211__del_1__ndel_130
118	129	CTTCTTTGTTGA	Sox17	0.022782	0.11326704595648	-	compaction:Sparc_chr11_7211__del_1__ndel_130
122	135	TTTGTTGACACTAA	Foxa2	0.159213	0.706623962742407	-	compaction:Sparc_chr11_7211__del_1__ndel_130
125	136	GTTGACACTAAC	Jun_Atf3	0.0246065	0.0614579417777384	-	compaction:Sparc_chr11_7211__del_1__ndel_130
141	152	TCTGACCAGCCG	Jun_Atf3	0.0287007	0.071683740051626	-	compaction:Sparc_chr11_7211__del_1__ndel_130
148	159	AGCCGTTCCCAG	Klf4	0.0144754	0.0521818373478887	+	compaction:Sparc_chr11_7211__del_1__ndel_130
3	14	ATTCTTTGTTGT	Sox17	0.0434425	0.215986464926888	-	compaction:Sparc_chr11_7211__del_1__ndel_131
14	25	TGGTTATCTTTC	Gata4/6	0.516432	0.742060705896597	-	compaction:Sparc_chr11_7211__del_1__ndel_131
22	33	TTTCGATTGTTT	Gata4/6	0.0391899	0.0563119343069698	+	compaction:Sparc_chr11_7211__del_1__ndel_131
23	34	TTCGATTGTTTT	Sox17	0.374624	1.86254735424459	-	compaction:Sparc_chr11_7211__del_1__ndel_131
27	40	ATTGTTTTCACTAC	Foxa2	0.0393809	0.174781504113122	-	compaction:Sparc_chr11_7211__del_1__ndel_131
38	49	TACTGATATGGC	Gata4/6	0.285481	0.410207408487596	+	compaction:Sparc_chr11_7211__del_1__ndel_131
49	60	CCCCGATTTAAA	Gata4/6	0.0640057	0.091969736428815	+	compaction:Sparc_chr11_7211__del_1__ndel_131
60	73	AGTTACTTGTTAAC	Hnf1b	0.0142398	0.990270714364472	-	compaction:Sparc_chr11_7211__del_1__ndel_131
60	71	AGTTACTTGTTA	Jun_Atf3	0.027489	0.0686573613284396	-	compaction:Sparc_chr11_7211__del_1__ndel_131
61	74	GTTACTTGTTAACC	Hnf1b	0.00606835	0.422007983926294	+	compaction:Sparc_chr11_7211__del_1__ndel_131
65	78	CTTGTTAACCCATT	Foxa2	0.0293475	0.130250964095789	-	compaction:Sparc_chr11_7211__del_1__ndel_131
72	83	ACCCATTGTTTC	Sox17	0.506448	2.51794701477338	-	compaction:Sparc_chr11_7211__del_1__ndel_131
89	100	TGAACAAAAGTC	Sox17	0.0293047	0.145696462191241	+	compaction:Sparc_chr11_7211__del_1__ndel_131
102	113	CGGAGATTACAA	Gata4/6	0.286266	0.411335374326523	+	compaction:Sparc_chr11_7211__del_1__ndel_131
106	117	GATTACAACTGC	Jun_Atf3	0.0293103	0.0732062955271186	-	compaction:Sparc_chr11_7211__del_1__ndel_131
117	128	CTTCTTTGTTGA	Sox17	0.022782	0.11326704595648	-	compaction:Sparc_chr11_7211__del_1__ndel_131
121	134	TTTGTTGACACTAA	Foxa2	0.159213	0.706623962742407	-	compaction:Sparc_chr11_7211__del_1__ndel_131
124	135	GTTGACACTAAC	Jun_Atf3	0.0246065	0.0614579417777384	-	compaction:Sparc_chr11_7211__del_1__ndel_131
140	151	TCTGACCAGCCG	Jun_Atf3	0.0287007	0.071683740051626	-	compaction:Sparc_chr11_7211__del_1__ndel_131
147	158	AGCCGTTCCCAG	Klf4	0.0144754	0.0521818373478887	+	compaction:Sparc_chr11_7211__del_1__ndel_131
2	13	ATTCTTTGTTGT	Sox17	0.0434425	0.215986464926888	-	compaction:Sparc_chr11_7211__del_1__ndel_132
13	24	TGGTTATCTTTC	Gata4/6	0.516432	0.742060705896597	-	compaction:Sparc_chr11_7211__del_1__ndel_132
21	32	TTTCGATTGTTT	Gata4/6	0.0391899	0.0563119343069698	+	compaction:Sparc_chr11_7211__del_1__ndel_132
22	33	TTCGATTGTTTT	Sox17	0.374624	1.86254735424459	-	compaction:Sparc_chr11_7211__del_1__ndel_132
26	39	ATTGTTTTCACTAC	Foxa2	0.0393809	0.174781504113122	-	compaction:Sparc_chr11_7211__del_1__ndel_132
37	48	TACTGATATGGC	Gata4/6	0.285481	0.410207408487596	+	compaction:Sparc_chr11_7211__del_1__ndel_132
48	59	CCCCGATTTAAA	Gata4/6	0.0640057	0.091969736428815	+	compaction:Sparc_chr11_7211__del_1__ndel_132
59	72	AGTTACTTGTTAAC	Hnf1b	0.0142398	0.990270714364472	-	compaction:Sparc_chr11_7211__del_1__ndel_132
59	70	AGTTACTTGTTA	Jun_Atf3	0.027489	0.0686573613284396	-	compaction:Sparc_chr11_7211__del_1__ndel_132
60	73	GTTACTTGTTAACC	Hnf1b	0.00606835	0.422007983926294	+	compaction:Sparc_chr11_7211__del_1__ndel_132
64	77	CTTGTTAACCCATT	Foxa2	0.0293475	0.130250964095789	-	compaction:Sparc_chr11_7211__del_1__ndel_132
71	82	ACCCATTGTTTC	Sox17	0.506448	2.51794701477338	-	compaction:Sparc_chr11_7211__del_1__ndel_132
88	99	TGAACAAAAGTC	Sox17	0.0293047	0.145696462191241	+	compaction:Sparc_chr11_7211__del_1__ndel_132
101	112	CGGAGATTACAA	Gata4/6	0.286266	0.411335374326523	+	compaction:Sparc_chr11_7211__del_1__ndel_132
105	116	GATTACAACTGC	Jun_Atf3	0.0293103	0.0732062955271186	-	compaction:Sparc_chr11_7211__del_1__ndel_132
116	127	CTTCTTTGTTGA	Sox17	0.022782	0.11326704595648	-	compaction:Sparc_chr11_7211__del_1__ndel_132
120	133	TTTGTTGACACTAA	Foxa2	0.159213	0.706623962742407	-	compaction:Sparc_chr11_7211__del_1__ndel_132
123	134	GTTGACACTAAC	Jun_Atf3	0.0246065	0.0614579417777384	-	compaction:Sparc_chr11_7211__del_1__ndel_132
139	150	TCTGACCAGCCG	Jun_Atf3	0.0287007	0.071683740051626	-	compaction:Sparc_chr11_7211__del_1__ndel_132
146	157	AGCCGTTCCCAG	Klf4	0.0144754	0.0521818373478887	+	compaction:Sparc_chr11_7211__del_1__ndel_132
9	20	TGGTTATCTTTC	Gata4/6	0.516432	0.742060705896597	-	compaction:Sparc_chr11_7211__del_1__ndel_173
17	28	TTTCGATTGTTT	Gata4/6	0.0391899	0.0563119343069698	+	compaction:Sparc_chr11_7211__del_1__ndel_173
18	29	TTCGATTGTTTT	Sox17	0.374624	1.86254735424459	-	compaction:Sparc_chr11_7211__del_1__ndel_173
22	35	ATTGTTTTCACTAC	Foxa2	0.0393809	0.174781504113122	-	compaction:Sparc_chr11_7211__del_1__ndel_173
33	44	TACTGATATGGC	Gata4/6	0.285481	0.410207408487596	+	compaction:Sparc_chr11_7211__del_1__ndel_173
44	55	CCCCGATTTAAA	Gata4/6	0.0640057	0.091969736428815	+	compaction:Sparc_chr11_7211__del_1__ndel_173
55	68	AGTTACTTGTTAAC	Hnf1b	0.0142398	0.990270714364472	-	compaction:Sparc_chr11_7211__del_1__ndel_173
55	66	AGTTACTTGTTA	Jun_Atf3	0.027489	0.0686573613284396	-	compaction:Sparc_chr11_7211__del_1__ndel_173
56	69	GTTACTTGTTAACC	Hnf1b	0.00606835	0.422007983926294	+	compaction:Sparc_chr11_7211__del_1__ndel_173
60	73	CTTGTTAACCCATT	Foxa2	0.0293475	0.130250964095789	-	compaction:Sparc_chr11_7211__del_1__ndel_173
67	78	ACCCATTGTTTC	Sox17	0.506448	2.51794701477338	-	compaction:Sparc_chr11_7211__del_1__ndel_173
84	95	TGAACAAAAGTC	Sox17	0.0293047	0.145696462191241	+	compaction:Sparc_chr11_7211__del_1__ndel_173
97	108	CGGAGATTACAA	Gata4/6	0.286266	0.411335374326523	+	compaction:Sparc_chr11_7211__del_1__ndel_173
101	112	GATTACAACCTC	Jun_Atf3	0.0382324	0.0954904034796986	-	compaction:Sparc_chr11_7211__del_1__ndel_173
109	120	CCTCTTTGTTAC	Sox17	0.0324873	0.161519642792641	-	compaction:Sparc_chr11_7211__del_1__ndel_173
8	19	TGGTTATCTTTC	Gata4/6	0.516432	0.742060705896597	-	compaction:Sparc_chr11_7211__del_1__ndel_174
16	27	TTTCGATTGTTT	Gata4/6	0.0391899	0.0563119343069698	+	compaction:Sparc_chr11_7211__del_1__ndel_174
17	28	TTCGATTGTTTT	Sox17	0.374624	1.86254735424459	-	compaction:Sparc_chr11_7211__del_1__ndel_174
21	34	ATTGTTTTCACTAC	Foxa2	0.0393809	0.174781504113122	-	compaction:Sparc_chr11_7211__del_1__ndel_174
32	43	TACTGATATGGC	Gata4/6	0.285481	0.410207408487596	+	compaction:Sparc_chr11_7211__del_1__ndel_174
43	54	CCCCGATTTAAA	Gata4/6	0.0640057	0.091969736428815	+	compaction:Sparc_chr11_7211__del_1__ndel_174
54	67	AGTTACTTGTTAAC	Hnf1b	0.0142398	0.990270714364472	-	compaction:Sparc_chr11_7211__del_1__ndel_174
54	65	AGTTACTTGTTA	Jun_Atf3	0.027489	0.0686573613284396	-	compaction:Sparc_chr11_7211__del_1__ndel_174
55	68	GTTACTTGTTAACC	Hnf1b	0.00606835	0.422007983926294	+	compaction:Sparc_chr11_7211__del_1__ndel_174
59	72	CTTGTTAACCCATT	Foxa2	0.0293475	0.130250964095789	-	compaction:Sparc_chr11_7211__del_1__ndel_174
66	77	ACCCATTGTTTC	Sox17	0.506448	2.51794701477338	-	compaction:Sparc_chr11_7211__del_1__ndel_174
83	94	TGAACAAAAGTC	Sox17	0.0293047	0.145696462191241	+	compaction:Sparc_chr11_7211__del_1__ndel_174
96	107	CGGAGATTACAA	Gata4/6	0.286266	0.411335374326523	+	compaction:Sparc_chr11_7211__del_1__ndel_174
100	111	GATTACAACCTC	Jun_Atf3	0.0382324	0.0954904034796986	-	compaction:Sparc_chr11_7211__del_1__ndel_174
108	119	CCTCTTTGTTAC	Sox17	0.0324873	0.161519642792641	-	compaction:Sparc_chr11_7211__del_1__ndel_174
7	18	TGGTTATCTTTC	Gata4/6	0.516432	0.742060705896597	-	compaction:Sparc_chr11_7211__del_1__ndel_175
15	26	TTTCGATTGTTT	Gata4/6	0.0391899	0.0563119343069698	+	compaction:Sparc_chr11_7211__del_1__ndel_175
16	27	TTCGATTGTTTT	Sox17	0.374624	1.86254735424459	-	compaction:Sparc_chr11_7211__del_1__ndel_175
20	33	ATTGTTTTCACTAC	Foxa2	0.0393809	0.174781504113122	-	compaction:Sparc_chr11_7211__del_1__ndel_175
31	42	TACTGATATGGC	Gata4/6	0.285481	0.410207408487596	+	compaction:Sparc_chr11_7211__del_1__ndel_175
42	53	CCCCGATTTAAA	Gata4/6	0.0640057	0.091969736428815	+	compaction:Sparc_chr11_7211__del_1__ndel_175
53	66	AGTTACTTGTTAAC	Hnf1b	0.0142398	0.990270714364472	-	compaction:Sparc_chr11_7211__del_1__ndel_175
53	64	AGTTACTTGTTA	Jun_Atf3	0.027489	0.0686573613284396	-	compaction:Sparc_chr11_7211__del_1__ndel_175
54	67	GTTACTTGTTAACC	Hnf1b	0.00606835	0.422007983926294	+	compaction:Sparc_chr11_7211__del_1__ndel_175
58	71	CTTGTTAACCCATT	Foxa2	0.0293475	0.130250964095789	-	compaction:Sparc_chr11_7211__del_1__ndel_175
65	76	ACCCATTGTTTC	Sox17	0.506448	2.51794701477338	-	compaction:Sparc_chr11_7211__del_1__ndel_175
82	93	TGAACAAAAGTC	Sox17	0.0293047	0.145696462191241	+	compaction:Sparc_chr11_7211__del_1__ndel_175
95	106	CGGAGATTACAA	Gata4/6	0.286266	0.411335374326523	+	compaction:Sparc_chr11_7211__del_1__ndel_175
99	110	GATTACAACCTC	Jun_Atf3	0.0382324	0.0954904034796986	-	compaction:Sparc_chr11_7211__del_1__ndel_175
107	118	CCTCTTTGTTAC	Sox17	0.0324873	0.161519642792641	-	compaction:Sparc_chr11_7211__del_1__ndel_175
5	16	TGGTTATCTTTC	Gata4/6	0.516432	0.742060705896597	-	compaction:Sparc_chr11_7211__del_1__ndel_177
13	24	TTTCGATTGTTT	Gata4/6	0.0391899	0.0563119343069698	+	compaction:Sparc_chr11_7211__del_1__ndel_177
14	25	TTCGATTGTTTT	Sox17	0.374624	1.86254735424459	-	compaction:Sparc_chr11_7211__del_1__ndel_177
18	31	ATTGTTTTCACTAC	Foxa2	0.0393809	0.174781504113122	-	compaction:Sparc_chr11_7211__del_1__ndel_177
29	40	TACTGATATGGC	Gata4/6	0.285481	0.410207408487596	+	compaction:Sparc_chr11_7211__del_1__ndel_177
40	51	CCCCGATTTAAA	Gata4/6	0.0640057	0.091969736428815	+	compaction:Sparc_chr11_7211__del_1__ndel_177
51	64	AGTTACTTGTTAAC	Hnf1b	0.0142398	0.990270714364472	-	compaction:Sparc_chr11_7211__del_1__ndel_177
51	62	AGTTACTTGTTA	Jun_Atf3	0.027489	0.0686573613284396	-	compaction:Sparc_chr11_7211__del_1__ndel_177
52	65	GTTACTTGTTAACC	Hnf1b	0.00606835	0.422007983926294	+	compaction:Sparc_chr11_7211__del_1__ndel_177
56	69	CTTGTTAACCCATT	Foxa2	0.0293475	0.130250964095789	-	compaction:Sparc_chr11_7211__del_1__ndel_177
63	74	ACCCATTGTTTC	Sox17	0.506448	2.51794701477338	-	compaction:Sparc_chr11_7211__del_1__ndel_177
80	91	TGAACAAAAGTC	Sox17	0.0293047	0.145696462191241	+	compaction:Sparc_chr11_7211__del_1__ndel_177
93	104	CGGAGATTACAA	Gata4/6	0.286266	0.411335374326523	+	compaction:Sparc_chr11_7211__del_1__ndel_177
97	108	GATTACAACCTC	Jun_Atf3	0.0382324	0.0954904034796986	-	compaction:Sparc_chr11_7211__del_1__ndel_177
105	116	CCTCTTTGTTAC	Sox17	0.0324873	0.161519642792641	-	compaction:Sparc_chr11_7211__del_1__ndel_177
4	15	TGGTTATCTTTC	Gata4/6	0.516432	0.742060705896597	-	compaction:Sparc_chr11_7211__del_1__ndel_178
12	23	TTTCGATTGTTT	Gata4/6	0.0391899	0.0563119343069698	+	compaction:Sparc_chr11_7211__del_1__ndel_178
13	24	TTCGATTGTTTT	Sox17	0.374624	1.86254735424459	-	compaction:Sparc_chr11_7211__del_1__ndel_178
17	30	ATTGTTTTCACTAC	Foxa2	0.0393809	0.174781504113122	-	compaction:Sparc_chr11_7211__del_1__ndel_178
28	39	TACTGATATGGC	Gata4/6	0.285481	0.410207408487596	+	compaction:Sparc_chr11_7211__del_1__ndel_178
39	50	CCCCGATTTAAA	Gata4/6	0.0640057	0.091969736428815	+	compaction:Sparc_chr11_7211__del_1__ndel_178
50	63	AGTTACTTGTTAAC	Hnf1b	0.0142398	0.990270714364472	-	compaction:Sparc_chr11_7211__del_1__ndel_178
50	61	AGTTACTTGTTA	Jun_Atf3	0.027489	0.0686573613284396	-	compaction:Sparc_chr11_7211__del_1__ndel_178
51	64	GTTACTTGTTAACC	Hnf1b	0.00606835	0.422007983926294	+	compaction:Sparc_chr11_7211__del_1__ndel_178
55	68	CTTGTTAACCCATT	Foxa2	0.0293475	0.130250964095789	-	compaction:Sparc_chr11_7211__del_1__ndel_178
62	73	ACCCATTGTTTC	Sox17	0.506448	2.51794701477338	-	compaction:Sparc_chr11_7211__del_1__ndel_178
79	90	TGAACAAAAGTC	Sox17	0.0293047	0.145696462191241	+	compaction:Sparc_chr11_7211__del_1__ndel_178
92	103	CGGAGATTACAA	Gata4/6	0.286266	0.411335374326523	+	compaction:Sparc_chr11_7211__del_1__ndel_178
96	107	GATTACAACCTC	Jun_Atf3	0.0382324	0.0954904034796986	-	compaction:Sparc_chr11_7211__del_1__ndel_178
104	115	CCTCTTTGTTAC	Sox17	0.0324873	0.161519642792641	-	compaction:Sparc_chr11_7211__del_1__ndel_178
8	19	TTTCGATTGTTT	Gata4/6	0.0391899	0.0563119343069698	+	compaction:Sparc_chr11_7211__del_1__ndel_182
9	20	TTCGATTGTTTT	Sox17	0.374624	1.86254735424459	-	compaction:Sparc_chr11_7211__del_1__ndel_182
13	26	ATTGTTTTCACTAC	Foxa2	0.0393809	0.174781504113122	-	compaction:Sparc_chr11_7211__del_1__ndel_182
24	35	TACTGATATGGC	Gata4/6	0.285481	0.410207408487596	+	compaction:Sparc_chr11_7211__del_1__ndel_182
35	46	CCCCGATTTAAA	Gata4/6	0.0640057	0.091969736428815	+	compaction:Sparc_chr11_7211__del_1__ndel_182
46	59	AGTTACTTGTTAAC	Hnf1b	0.0142398	0.990270714364472	-	compaction:Sparc_chr11_7211__del_1__ndel_182
46	57	AGTTACTTGTTA	Jun_Atf3	0.027489	0.0686573613284396	-	compaction:Sparc_chr11_7211__del_1__ndel_182
47	60	GTTACTTGTTAACC	Hnf1b	0.00606835	0.422007983926294	+	compaction:Sparc_chr11_7211__del_1__ndel_182
51	64	CTTGTTAACCCATT	Foxa2	0.0293475	0.130250964095789	-	compaction:Sparc_chr11_7211__del_1__ndel_182
58	69	ACCCATTGTTTC	Sox17	0.506448	2.51794701477338	-	compaction:Sparc_chr11_7211__del_1__ndel_182
75	86	TGAACAAAAGTC	Sox17	0.0293047	0.145696462191241	+	compaction:Sparc_chr11_7211__del_1__ndel_182
88	99	CGGAGATTACAA	Gata4/6	0.286266	0.411335374326523	+	compaction:Sparc_chr11_7211__del_1__ndel_182
92	103	GATTACAACCTC	Jun_Atf3	0.0382324	0.0954904034796986	-	compaction:Sparc_chr11_7211__del_1__ndel_182
100	111	CCTCTTTGTTAC	Sox17	0.0324873	0.161519642792641	-	compaction:Sparc_chr11_7211__del_1__ndel_182
7	18	TTTCGATTGTTT	Gata4/6	0.0391899	0.0563119343069698	+	compaction:Sparc_chr11_7211__del_1__ndel_183
8	19	TTCGATTGTTTT	Sox17	0.374624	1.86254735424459	-	compaction:Sparc_chr11_7211__del_1__ndel_183
12	25	ATTGTTTTCACTAC	Foxa2	0.0393809	0.174781504113122	-	compaction:Sparc_chr11_7211__del_1__ndel_183
23	34	TACTGATATGGC	Gata4/6	0.285481	0.410207408487596	+	compaction:Sparc_chr11_7211__del_1__ndel_183
34	45	CCCCGATTTAAA	Gata4/6	0.0640057	0.091969736428815	+	compaction:Sparc_chr11_7211__del_1__ndel_183
45	58	AGTTACTTGTTAAC	Hnf1b	0.0142398	0.990270714364472	-	compaction:Sparc_chr11_7211__del_1__ndel_183
45	56	AGTTACTTGTTA	Jun_Atf3	0.027489	0.0686573613284396	-	compaction:Sparc_chr11_7211__del_1__ndel_183
46	59	GTTACTTGTTAACC	Hnf1b	0.00606835	0.422007983926294	+	compaction:Sparc_chr11_7211__del_1__ndel_183
50	63	CTTGTTAACCCATT	Foxa2	0.0293475	0.130250964095789	-	compaction:Sparc_chr11_7211__del_1__ndel_183
57	68	ACCCATTGTTTC	Sox17	0.506448	2.51794701477338	-	compaction:Sparc_chr11_7211__del_1__ndel_183
74	85	TGAACAAAAGTC	Sox17	0.0293047	0.145696462191241	+	compaction:Sparc_chr11_7211__del_1__ndel_183
87	98	CGGAGATTACAA	Gata4/6	0.286266	0.411335374326523	+	compaction:Sparc_chr11_7211__del_1__ndel_183
91	102	GATTACAACCTC	Jun_Atf3	0.0382324	0.0954904034796986	-	compaction:Sparc_chr11_7211__del_1__ndel_183
99	110	CCTCTTTGTTAC	Sox17	0.0324873	0.161519642792641	-	compaction:Sparc_chr11_7211__del_1__ndel_183
6	17	TTTCGATTGTTT	Gata4/6	0.0391899	0.0563119343069698	+	compaction:Sparc_chr11_7211__del_1__ndel_184
7	18	TTCGATTGTTTT	Sox17	0.374624	1.86254735424459	-	compaction:Sparc_chr11_7211__del_1__ndel_184
11	24	ATTGTTTTCACTAC	Foxa2	0.0393809	0.174781504113122	-	compaction:Sparc_chr11_7211__del_1__ndel_184
22	33	TACTGATATGGC	Gata4/6	0.285481	0.410207408487596	+	compaction:Sparc_chr11_7211__del_1__ndel_184
33	44	CCCCGATTTAAA	Gata4/6	0.0640057	0.091969736428815	+	compaction:Sparc_chr11_7211__del_1__ndel_184
44	57	AGTTACTTGTTAAC	Hnf1b	0.0142398	0.990270714364472	-	compaction:Sparc_chr11_7211__del_1__ndel_184
44	55	AGTTACTTGTTA	Jun_Atf3	0.027489	0.0686573613284396	-	compaction:Sparc_chr11_7211__del_1__ndel_184
45	58	GTTACTTGTTAACC	Hnf1b	0.00606835	0.422007983926294	+	compaction:Sparc_chr11_7211__del_1__ndel_184
49	62	CTTGTTAACCCATT	Foxa2	0.0293475	0.130250964095789	-	compaction:Sparc_chr11_7211__del_1__ndel_184
56	67	ACCCATTGTTTC	Sox17	0.506448	2.51794701477338	-	compaction:Sparc_chr11_7211__del_1__ndel_184
73	84	TGAACAAAAGTC	Sox17	0.0293047	0.145696462191241	+	compaction:Sparc_chr11_7211__del_1__ndel_184
86	97	CGGAGATTACAA	Gata4/6	0.286266	0.411335374326523	+	compaction:Sparc_chr11_7211__del_1__ndel_184
90	101	GATTACAACCTC	Jun_Atf3	0.0382324	0.0954904034796986	-	compaction:Sparc_chr11_7211__del_1__ndel_184
98	109	CCTCTTTGTTAC	Sox17	0.0324873	0.161519642792641	-	compaction:Sparc_chr11_7211__del_1__ndel_184
5	16	TTTCGATTGTTT	Gata4/6	0.0391899	0.0563119343069698	+	compaction:Sparc_chr11_7211__del_1__ndel_185
6	17	TTCGATTGTTTT	Sox17	0.374624	1.86254735424459	-	compaction:Sparc_chr11_7211__del_1__ndel_185
10	23	ATTGTTTTCACTAC	Foxa2	0.0393809	0.174781504113122	-	compaction:Sparc_chr11_7211__del_1__ndel_185
21	32	TACTGATATGGC	Gata4/6	0.285481	0.410207408487596	+	compaction:Sparc_chr11_7211__del_1__ndel_185
32	43	CCCCGATTTAAA	Gata4/6	0.0640057	0.091969736428815	+	compaction:Sparc_chr11_7211__del_1__ndel_185
43	56	AGTTACTTGTTAAC	Hnf1b	0.0142398	0.990270714364472	-	compaction:Sparc_chr11_7211__del_1__ndel_185
43	54	AGTTACTTGTTA	Jun_Atf3	0.027489	0.0686573613284396	-	compaction:Sparc_chr11_7211__del_1__ndel_185
44	57	GTTACTTGTTAACC	Hnf1b	0.00606835	0.422007983926294	+	compaction:Sparc_chr11_7211__del_1__ndel_185
48	61	CTTGTTAACCCATT	Foxa2	0.0293475	0.130250964095789	-	compaction:Sparc_chr11_7211__del_1__ndel_185
55	66	ACCCATTGTTTC	Sox17	0.506448	2.51794701477338	-	compaction:Sparc_chr11_7211__del_1__ndel_185
72	83	TGAACAAAAGTC	Sox17	0.0293047	0.145696462191241	+	compaction:Sparc_chr11_7211__del_1__ndel_185
85	96	CGGAGATTACAA	Gata4/6	0.286266	0.411335374326523	+	compaction:Sparc_chr11_7211__del_1__ndel_185
89	100	GATTACAACCTC	Jun_Atf3	0.0382324	0.0954904034796986	-	compaction:Sparc_chr11_7211__del_1__ndel_185
97	108	CCTCTTTGTTAC	Sox17	0.0324873	0.161519642792641	-	compaction:Sparc_chr11_7211__del_1__ndel_185
52	63	GCACTATCTTTG	Gata4/6	0.190587	0.273854299800777	-	compaction:Sparc_chr11_7211__del_1__ndel_56
56	69	TATCTTTGCTTAGT	Foxa2	0.0343138	0.152292547296706	-	compaction:Sparc_chr11_7211__del_1__ndel_56
69	80	TGGTTATCTTTC	Gata4/6	0.516432	0.742060705896597	-	compaction:Sparc_chr11_7211__del_1__ndel_56
79	90	TCGAATTGTTTT	Sox17	0.151089	0.751180963327124	-	compaction:Sparc_chr11_7211__del_1__ndel_56
83	96	ATTGTTTTCACTAC	Foxa2	0.0393809	0.174781504113122	-	compaction:Sparc_chr11_7211__del_1__ndel_56
94	105	TACTGATATGGC	Gata4/6	0.285481	0.410207408487596	+	compaction:Sparc_chr11_7211__del_1__ndel_56
105	116	CCCCGATTTAAA	Gata4/6	0.0640057	0.091969736428815	+	compaction:Sparc_chr11_7211__del_1__ndel_56
116	129	AGTTACTTGTTAAC	Hnf1b	0.0142398	0.990270714364472	-	compaction:Sparc_chr11_7211__del_1__ndel_56
116	127	AGTTACTTGTTA	Jun_Atf3	0.027489	0.0686573613284396	-	compaction:Sparc_chr11_7211__del_1__ndel_56
117	130	GTTACTTGTTAACC	Hnf1b	0.00606835	0.422007983926294	+	compaction:Sparc_chr11_7211__del_1__ndel_56
121	134	CTTGTTAACCCATT	Foxa2	0.0293475	0.130250964095789	-	compaction:Sparc_chr11_7211__del_1__ndel_56
128	139	ACCCATTGTTTC	Sox17	0.506448	2.51794701477338	-	compaction:Sparc_chr11_7211__del_1__ndel_56
146	157	TGAACAAAAGTC	Sox17	0.0293047	0.145696462191241	+	compaction:Sparc_chr11_7211__del_1__ndel_56
149	160	ACAAAAGTCACC	Jun_Atf3	0.109971	0.274666909769356	+	compaction:Sparc_chr11_7211__del_1__ndel_56
160	171	CGGAGATTACAA	Gata4/6	0.286266	0.411335374326523	+	compaction:Sparc_chr11_7211__del_1__ndel_56
164	175	GATTACAACTGC	Jun_Atf3	0.0293103	0.0732062955271186	-	compaction:Sparc_chr11_7211__del_1__ndel_56
175	186	CTTCTTTGTTGA	Sox17	0.022782	0.11326704595648	-	compaction:Sparc_chr11_7211__del_1__ndel_56
179	192	TTTGTTGACACTAA	Foxa2	0.159213	0.706623962742407	-	compaction:Sparc_chr11_7211__del_1__ndel_56
182	193	GTTGACACTAAC	Jun_Atf3	0.0246065	0.0614579417777384	-	compaction:Sparc_chr11_7211__del_1__ndel_56
191	202	AACAAATCTCTA	Gata4/6	0.0480536	0.139326577748444	-	compaction:Sparc_chr11_7211__del_1__ndel_56
226	237	CTTGGACTCACC	Jun_Atf3	0.0814027	0.20331385597914	+	compaction:Sparc_chr11_7211__del_1__ndel_56
51	62	GCACTATCTTTG	Gata4/6	0.190587	0.273854299800777	-	compaction:Sparc_chr11_7211__del_1__ndel_57
55	68	TATCTTTGCTTAGT	Foxa2	0.0343138	0.152292547296706	-	compaction:Sparc_chr11_7211__del_1__ndel_57
68	79	TGGTTATCTTTC	Gata4/6	0.516432	0.742060705896597	-	compaction:Sparc_chr11_7211__del_1__ndel_57
78	89	TCGAATTGTTTT	Sox17	0.151089	0.751180963327124	-	compaction:Sparc_chr11_7211__del_1__ndel_57
82	95	ATTGTTTTCACTAC	Foxa2	0.0393809	0.174781504113122	-	compaction:Sparc_chr11_7211__del_1__ndel_57
93	104	TACTGATATGGC	Gata4/6	0.285481	0.410207408487596	+	compaction:Sparc_chr11_7211__del_1__ndel_57
104	115	CCCCGATTTAAA	Gata4/6	0.0640057	0.091969736428815	+	compaction:Sparc_chr11_7211__del_1__ndel_57
115	128	AGTTACTTGTTAAC	Hnf1b	0.0142398	0.990270714364472	-	compaction:Sparc_chr11_7211__del_1__ndel_57
115	126	AGTTACTTGTTA	Jun_Atf3	0.027489	0.0686573613284396	-	compaction:Sparc_chr11_7211__del_1__ndel_57
116	129	GTTACTTGTTAACC	Hnf1b	0.00606835	0.422007983926294	+	compaction:Sparc_chr11_7211__del_1__ndel_57
120	133	CTTGTTAACCCATT	Foxa2	0.0293475	0.130250964095789	-	compaction:Sparc_chr11_7211__del_1__ndel_57
127	138	ACCCATTGTTTC	Sox17	0.506448	2.51794701477338	-	compaction:Sparc_chr11_7211__del_1__ndel_57
145	156	TGAACAAAAGTC	Sox17	0.0293047	0.145696462191241	+	compaction:Sparc_chr11_7211__del_1__ndel_57
148	159	ACAAAAGTCACC	Jun_Atf3	0.109971	0.274666909769356	+	compaction:Sparc_chr11_7211__del_1__ndel_57
159	170	CGGAGATTACAA	Gata4/6	0.286266	0.411335374326523	+	compaction:Sparc_chr11_7211__del_1__ndel_57
163	174	GATTACAACTGC	Jun_Atf3	0.0293103	0.0732062955271186	-	compaction:Sparc_chr11_7211__del_1__ndel_57
174	185	CTTCTTTGTTGA	Sox17	0.022782	0.11326704595648	-	compaction:Sparc_chr11_7211__del_1__ndel_57
178	191	TTTGTTGACACTAA	Foxa2	0.159213	0.706623962742407	-	compaction:Sparc_chr11_7211__del_1__ndel_57
181	192	GTTGACACTAAC	Jun_Atf3	0.0246065	0.0614579417777384	-	compaction:Sparc_chr11_7211__del_1__ndel_57
190	201	AACAAATCTCTA	Gata4/6	0.0480536	0.139326577748444	-	compaction:Sparc_chr11_7211__del_1__ndel_57
225	236	CTTGGACTCACC	Jun_Atf3	0.0814027	0.20331385597914	+	compaction:Sparc_chr11_7211__del_1__ndel_57
50	61	GCACTATCTTTG	Gata4/6	0.190587	0.273854299800777	-	compaction:Sparc_chr11_7211__del_1__ndel_58
54	67	TATCTTTGCTTAGT	Foxa2	0.0343138	0.152292547296706	-	compaction:Sparc_chr11_7211__del_1__ndel_58
67	78	TGGTTATCTTTC	Gata4/6	0.516432	0.742060705896597	-	compaction:Sparc_chr11_7211__del_1__ndel_58
77	88	TCGAATTGTTTT	Sox17	0.151089	0.751180963327124	-	compaction:Sparc_chr11_7211__del_1__ndel_58
81	94	ATTGTTTTCACTAC	Foxa2	0.0393809	0.174781504113122	-	compaction:Sparc_chr11_7211__del_1__ndel_58
92	103	TACTGATATGGC	Gata4/6	0.285481	0.410207408487596	+	compaction:Sparc_chr11_7211__del_1__ndel_58
103	114	CCCCGATTTAAA	Gata4/6	0.0640057	0.091969736428815	+	compaction:Sparc_chr11_7211__del_1__ndel_58
114	127	AGTTACTTGTTAAC	Hnf1b	0.0142398	0.990270714364472	-	compaction:Sparc_chr11_7211__del_1__ndel_58
114	125	AGTTACTTGTTA	Jun_Atf3	0.027489	0.0686573613284396	-	compaction:Sparc_chr11_7211__del_1__ndel_58
115	128	GTTACTTGTTAACC	Hnf1b	0.00606835	0.422007983926294	+	compaction:Sparc_chr11_7211__del_1__ndel_58
119	132	CTTGTTAACCCATT	Foxa2	0.0293475	0.130250964095789	-	compaction:Sparc_chr11_7211__del_1__ndel_58
126	137	ACCCATTGTTTC	Sox17	0.506448	2.51794701477338	-	compaction:Sparc_chr11_7211__del_1__ndel_58
144	155	TGAACAAAAGTC	Sox17	0.0293047	0.145696462191241	+	compaction:Sparc_chr11_7211__del_1__ndel_58
147	158	ACAAAAGTCACC	Jun_Atf3	0.109971	0.274666909769356	+	compaction:Sparc_chr11_7211__del_1__ndel_58
158	169	CGGAGATTACAA	Gata4/6	0.286266	0.411335374326523	+	compaction:Sparc_chr11_7211__del_1__ndel_58
162	173	GATTACAACTGC	Jun_Atf3	0.0293103	0.0732062955271186	-	compaction:Sparc_chr11_7211__del_1__ndel_58
173	184	CTTCTTTGTTGA	Sox17	0.022782	0.11326704595648	-	compaction:Sparc_chr11_7211__del_1__ndel_58
177	190	TTTGTTGACACTAA	Foxa2	0.159213	0.706623962742407	-	compaction:Sparc_chr11_7211__del_1__ndel_58
180	191	GTTGACACTAAC	Jun_Atf3	0.0246065	0.0614579417777384	-	compaction:Sparc_chr11_7211__del_1__ndel_58
189	200	AACAAATCTCTA	Gata4/6	0.0480536	0.139326577748444	-	compaction:Sparc_chr11_7211__del_1__ndel_58
224	235	CTTGGACTCACC	Jun_Atf3	0.0814027	0.20331385597914	+	compaction:Sparc_chr11_7211__del_1__ndel_58
47	58	GCACTATCTTTG	Gata4/6	0.190587	0.273854299800777	-	compaction:Sparc_chr11_7211__del_1__ndel_61
51	64	TATCTTTGCTTAGT	Foxa2	0.0343138	0.152292547296706	-	compaction:Sparc_chr11_7211__del_1__ndel_61
64	75	TGGTTATCTTTC	Gata4/6	0.516432	0.742060705896597	-	compaction:Sparc_chr11_7211__del_1__ndel_61
74	85	TCGAATTGTTTT	Sox17	0.151089	0.751180963327124	-	compaction:Sparc_chr11_7211__del_1__ndel_61
78	91	ATTGTTTTCACTAC	Foxa2	0.0393809	0.174781504113122	-	compaction:Sparc_chr11_7211__del_1__ndel_61
89	100	TACTGATATGGC	Gata4/6	0.285481	0.410207408487596	+	compaction:Sparc_chr11_7211__del_1__ndel_61
100	111	CCCCGATTTAAA	Gata4/6	0.0640057	0.091969736428815	+	compaction:Sparc_chr11_7211__del_1__ndel_61
111	124	AGTTACTTGTTAAC	Hnf1b	0.0142398	0.990270714364472	-	compaction:Sparc_chr11_7211__del_1__ndel_61
111	122	AGTTACTTGTTA	Jun_Atf3	0.027489	0.0686573613284396	-	compaction:Sparc_chr11_7211__del_1__ndel_61
112	125	GTTACTTGTTAACC	Hnf1b	0.00606835	0.422007983926294	+	compaction:Sparc_chr11_7211__del_1__ndel_61
116	129	CTTGTTAACCCATT	Foxa2	0.0293475	0.130250964095789	-	compaction:Sparc_chr11_7211__del_1__ndel_61
123	134	ACCCATTGTTTC	Sox17	0.506448	2.51794701477338	-	compaction:Sparc_chr11_7211__del_1__ndel_61
141	152	TGAACAAAAGTC	Sox17	0.0293047	0.145696462191241	+	compaction:Sparc_chr11_7211__del_1__ndel_61
144	155	ACAAAAGTCACC	Jun_Atf3	0.109971	0.274666909769356	+	compaction:Sparc_chr11_7211__del_1__ndel_61
155	166	CGGAGATTACAA	Gata4/6	0.286266	0.411335374326523	+	compaction:Sparc_chr11_7211__del_1__ndel_61
159	170	GATTACAACTGC	Jun_Atf3	0.0293103	0.0732062955271186	-	compaction:Sparc_chr11_7211__del_1__ndel_61
170	181	CTTCTTTGTTGA	Sox17	0.022782	0.11326704595648	-	compaction:Sparc_chr11_7211__del_1__ndel_61
174	187	TTTGTTGACACTAA	Foxa2	0.159213	0.706623962742407	-	compaction:Sparc_chr11_7211__del_1__ndel_61
177	188	GTTGACACTAAC	Jun_Atf3	0.0246065	0.0614579417777384	-	compaction:Sparc_chr11_7211__del_1__ndel_61
186	197	AACAAATCTCTA	Gata4/6	0.0480536	0.139326577748444	-	compaction:Sparc_chr11_7211__del_1__ndel_61
221	232	CTTGGACTCACC	Jun_Atf3	0.0814027	0.20331385597914	+	compaction:Sparc_chr11_7211__del_1__ndel_61
46	57	GCACTATCTTTG	Gata4/6	0.190587	0.273854299800777	-	compaction:Sparc_chr11_7211__del_1__ndel_62
50	63	TATCTTTGCTTAGT	Foxa2	0.0343138	0.152292547296706	-	compaction:Sparc_chr11_7211__del_1__ndel_62
63	74	TGGTTATCTTTC	Gata4/6	0.516432	0.742060705896597	-	compaction:Sparc_chr11_7211__del_1__ndel_62
73	84	TCGAATTGTTTT	Sox17	0.151089	0.751180963327124	-	compaction:Sparc_chr11_7211__del_1__ndel_62
77	90	ATTGTTTTCACTAC	Foxa2	0.0393809	0.174781504113122	-	compaction:Sparc_chr11_7211__del_1__ndel_62
88	99	TACTGATATGGC	Gata4/6	0.285481	0.410207408487596	+	compaction:Sparc_chr11_7211__del_1__ndel_62
99	110	CCCCGATTTAAA	Gata4/6	0.0640057	0.091969736428815	+	compaction:Sparc_chr11_7211__del_1__ndel_62
110	123	AGTTACTTGTTAAC	Hnf1b	0.0142398	0.990270714364472	-	compaction:Sparc_chr11_7211__del_1__ndel_62
110	121	AGTTACTTGTTA	Jun_Atf3	0.027489	0.0686573613284396	-	compaction:Sparc_chr11_7211__del_1__ndel_62
111	124	GTTACTTGTTAACC	Hnf1b	0.00606835	0.422007983926294	+	compaction:Sparc_chr11_7211__del_1__ndel_62
115	128	CTTGTTAACCCATT	Foxa2	0.0293475	0.130250964095789	-	compaction:Sparc_chr11_7211__del_1__ndel_62
122	133	ACCCATTGTTTC	Sox17	0.506448	2.51794701477338	-	compaction:Sparc_chr11_7211__del_1__ndel_62
140	151	TGAACAAAAGTC	Sox17	0.0293047	0.145696462191241	+	compaction:Sparc_chr11_7211__del_1__ndel_62
143	154	ACAAAAGTCACC	Jun_Atf3	0.109971	0.274666909769356	+	compaction:Sparc_chr11_7211__del_1__ndel_62
154	165	CGGAGATTACAA	Gata4/6	0.286266	0.411335374326523	+	compaction:Sparc_chr11_7211__del_1__ndel_62
158	169	GATTACAACTGC	Jun_Atf3	0.0293103	0.0732062955271186	-	compaction:Sparc_chr11_7211__del_1__ndel_62
169	180	CTTCTTTGTTGA	Sox17	0.022782	0.11326704595648	-	compaction:Sparc_chr11_7211__del_1__ndel_62
173	186	TTTGTTGACACTAA	Foxa2	0.159213	0.706623962742407	-	compaction:Sparc_chr11_7211__del_1__ndel_62
176	187	GTTGACACTAAC	Jun_Atf3	0.0246065	0.0614579417777384	-	compaction:Sparc_chr11_7211__del_1__ndel_62
185	196	AACAAATCTCTA	Gata4/6	0.0480536	0.139326577748444	-	compaction:Sparc_chr11_7211__del_1__ndel_62
220	231	CTTGGACTCACC	Jun_Atf3	0.0814027	0.20331385597914	+	compaction:Sparc_chr11_7211__del_1__ndel_62
43	54	GCACTATCTTTG	Gata4/6	0.190587	0.273854299800777	-	compaction:Sparc_chr11_7211__del_1__ndel_65
47	60	TATCTTTGCTTAGT	Foxa2	0.0343138	0.152292547296706	-	compaction:Sparc_chr11_7211__del_1__ndel_65
60	71	TGGTTATCTTTC	Gata4/6	0.516432	0.742060705896597	-	compaction:Sparc_chr11_7211__del_1__ndel_65
70	81	TCGAATTGTTTT	Sox17	0.151089	0.751180963327124	-	compaction:Sparc_chr11_7211__del_1__ndel_65
74	87	ATTGTTTTCACTAC	Foxa2	0.0393809	0.174781504113122	-	compaction:Sparc_chr11_7211__del_1__ndel_65
85	96	TACTGATATGGC	Gata4/6	0.285481	0.410207408487596	+	compaction:Sparc_chr11_7211__del_1__ndel_65
96	107	CCCCGATTTAAA	Gata4/6	0.0640057	0.091969736428815	+	compaction:Sparc_chr11_7211__del_1__ndel_65
107	120	AGTTACTTGTTAAC	Hnf1b	0.0142398	0.990270714364472	-	compaction:Sparc_chr11_7211__del_1__ndel_65
107	118	AGTTACTTGTTA	Jun_Atf3	0.027489	0.0686573613284396	-	compaction:Sparc_chr11_7211__del_1__ndel_65
108	121	GTTACTTGTTAACC	Hnf1b	0.00606835	0.422007983926294	+	compaction:Sparc_chr11_7211__del_1__ndel_65
112	125	CTTGTTAACCCATT	Foxa2	0.0293475	0.130250964095789	-	compaction:Sparc_chr11_7211__del_1__ndel_65
119	130	ACCCATTGTTTC	Sox17	0.506448	2.51794701477338	-	compaction:Sparc_chr11_7211__del_1__ndel_65
137	148	TGAACAAAAGTC	Sox17	0.0293047	0.145696462191241	+	compaction:Sparc_chr11_7211__del_1__ndel_65
140	151	ACAAAAGTCACC	Jun_Atf3	0.109971	0.274666909769356	+	compaction:Sparc_chr11_7211__del_1__ndel_65
151	162	CGGAGATTACAA	Gata4/6	0.286266	0.411335374326523	+	compaction:Sparc_chr11_7211__del_1__ndel_65
155	166	GATTACAACTGC	Jun_Atf3	0.0293103	0.0732062955271186	-	compaction:Sparc_chr11_7211__del_1__ndel_65
166	177	CTTCTTTGTTGA	Sox17	0.022782	0.11326704595648	-	compaction:Sparc_chr11_7211__del_1__ndel_65
170	183	TTTGTTGACACTAA	Foxa2	0.159213	0.706623962742407	-	compaction:Sparc_chr11_7211__del_1__ndel_65
173	184	GTTGACACTAAC	Jun_Atf3	0.0246065	0.0614579417777384	-	compaction:Sparc_chr11_7211__del_1__ndel_65
182	193	AACAAATCTCTA	Gata4/6	0.0480536	0.139326577748444	-	compaction:Sparc_chr11_7211__del_1__ndel_65
217	228	CTTGGACTCACC	Jun_Atf3	0.0814027	0.20331385597914	+	compaction:Sparc_chr11_7211__del_1__ndel_65
42	53	GCACTATCTTTG	Gata4/6	0.190587	0.273854299800777	-	compaction:Sparc_chr11_7211__del_1__ndel_66
46	59	TATCTTTGCTTAGT	Foxa2	0.0343138	0.152292547296706	-	compaction:Sparc_chr11_7211__del_1__ndel_66
59	70	TGGTTATCTTTC	Gata4/6	0.516432	0.742060705896597	-	compaction:Sparc_chr11_7211__del_1__ndel_66
69	80	TCGAATTGTTTT	Sox17	0.151089	0.751180963327124	-	compaction:Sparc_chr11_7211__del_1__ndel_66
73	86	ATTGTTTTCACTAC	Foxa2	0.0393809	0.174781504113122	-	compaction:Sparc_chr11_7211__del_1__ndel_66
84	95	TACTGATATGGC	Gata4/6	0.285481	0.410207408487596	+	compaction:Sparc_chr11_7211__del_1__ndel_66
95	106	CCCCGATTTAAA	Gata4/6	0.0640057	0.091969736428815	+	compaction:Sparc_chr11_7211__del_1__ndel_66
106	119	AGTTACTTGTTAAC	Hnf1b	0.0142398	0.990270714364472	-	compaction:Sparc_chr11_7211__del_1__ndel_66
106	117	AGTTACTTGTTA	Jun_Atf3	0.027489	0.0686573613284396	-	compaction:Sparc_chr11_7211__del_1__ndel_66
107	120	GTTACTTGTTAACC	Hnf1b	0.00606835	0.422007983926294	+	compaction:Sparc_chr11_7211__del_1__ndel_66
111	124	CTTGTTAACCCATT	Foxa2	0.0293475	0.130250964095789	-	compaction:Sparc_chr11_7211__del_1__ndel_66
118	129	ACCCATTGTTTC	Sox17	0.506448	2.51794701477338	-	compaction:Sparc_chr11_7211__del_1__ndel_66
136	147	TGAACAAAAGTC	Sox17	0.0293047	0.145696462191241	+	compaction:Sparc_chr11_7211__del_1__ndel_66
139	150	ACAAAAGTCACC	Jun_Atf3	0.109971	0.274666909769356	+	compaction:Sparc_chr11_7211__del_1__ndel_66
150	161	CGGAGATTACAA	Gata4/6	0.286266	0.411335374326523	+	compaction:Sparc_chr11_7211__del_1__ndel_66
154	165	GATTACAACTGC	Jun_Atf3	0.0293103	0.0732062955271186	-	compaction:Sparc_chr11_7211__del_1__ndel_66
165	176	CTTCTTTGTTGA	Sox17	0.022782	0.11326704595648	-	compaction:Sparc_chr11_7211__del_1__ndel_66
169	182	TTTGTTGACACTAA	Foxa2	0.159213	0.706623962742407	-	compaction:Sparc_chr11_7211__del_1__ndel_66
172	183	GTTGACACTAAC	Jun_Atf3	0.0246065	0.0614579417777384	-	compaction:Sparc_chr11_7211__del_1__ndel_66
181	192	AACAAATCTCTA	Gata4/6	0.0480536	0.139326577748444	-	compaction:Sparc_chr11_7211__del_1__ndel_66
216	227	CTTGGACTCACC	Jun_Atf3	0.0814027	0.20331385597914	+	compaction:Sparc_chr11_7211__del_1__ndel_66
28	39	GCACTATCTTTG	Gata4/6	0.190587	0.273854299800777	-	compaction:Sparc_chr11_7211__del_1__ndel_80
32	45	TATCTTTGCTTAGT	Foxa2	0.0343138	0.152292547296706	-	compaction:Sparc_chr11_7211__del_1__ndel_80
45	56	TGGTTATCTTTC	Gata4/6	0.516432	0.742060705896597	-	compaction:Sparc_chr11_7211__del_1__ndel_80
55	66	TCGAATTGTTTT	Sox17	0.151089	0.751180963327124	-	compaction:Sparc_chr11_7211__del_1__ndel_80
59	72	ATTGTTTTCACTAC	Foxa2	0.0393809	0.174781504113122	-	compaction:Sparc_chr11_7211__del_1__ndel_80
70	81	TACTGATATGGC	Gata4/6	0.285481	0.410207408487596	+	compaction:Sparc_chr11_7211__del_1__ndel_80
81	92	CCCCGATTTAAA	Gata4/6	0.0640057	0.091969736428815	+	compaction:Sparc_chr11_7211__del_1__ndel_80
92	105	AGTTACTTGTTAAC	Hnf1b	0.0142398	0.990270714364472	-	compaction:Sparc_chr11_7211__del_1__ndel_80
92	103	AGTTACTTGTTA	Jun_Atf3	0.027489	0.0686573613284396	-	compaction:Sparc_chr11_7211__del_1__ndel_80
93	106	GTTACTTGTTAACC	Hnf1b	0.00606835	0.422007983926294	+	compaction:Sparc_chr11_7211__del_1__ndel_80
97	110	CTTGTTAACCCATT	Foxa2	0.0293475	0.130250964095789	-	compaction:Sparc_chr11_7211__del_1__ndel_80
104	115	ACCCATTGTTTC	Sox17	0.506448	2.51794701477338	-	compaction:Sparc_chr11_7211__del_1__ndel_80
122	133	TGAACAAAAGTC	Sox17	0.0293047	0.145696462191241	+	compaction:Sparc_chr11_7211__del_1__ndel_80
125	136	ACAAAAGTCACC	Jun_Atf3	0.109971	0.274666909769356	+	compaction:Sparc_chr11_7211__del_1__ndel_80
136	147	CGGAGATTACAA	Gata4/6	0.286266	0.411335374326523	+	compaction:Sparc_chr11_7211__del_1__ndel_80
140	151	GATTACAACTGC	Jun_Atf3	0.0293103	0.0732062955271186	-	compaction:Sparc_chr11_7211__del_1__ndel_80
151	162	CTTCTTTGTTGA	Sox17	0.022782	0.11326704595648	-	compaction:Sparc_chr11_7211__del_1__ndel_80
155	168	TTTGTTGACACTAA	Foxa2	0.159213	0.706623962742407	-	compaction:Sparc_chr11_7211__del_1__ndel_80
158	169	GTTGACACTAAC	Jun_Atf3	0.0246065	0.0614579417777384	-	compaction:Sparc_chr11_7211__del_1__ndel_80
167	178	AACAAATCTCTA	Gata4/6	0.0480536	0.139326577748444	-	compaction:Sparc_chr11_7211__del_1__ndel_80
202	213	CTTGGACTCACC	Jun_Atf3	0.0814027	0.20331385597914	+	compaction:Sparc_chr11_7211__del_1__ndel_80
27	38	GCACTATCTTTG	Gata4/6	0.190587	0.273854299800777	-	compaction:Sparc_chr11_7211__del_1__ndel_81
31	44	TATCTTTGCTTAGT	Foxa2	0.0343138	0.152292547296706	-	compaction:Sparc_chr11_7211__del_1__ndel_81
44	55	TGGTTATCTTTC	Gata4/6	0.516432	0.742060705896597	-	compaction:Sparc_chr11_7211__del_1__ndel_81
54	65	TCGAATTGTTTT	Sox17	0.151089	0.751180963327124	-	compaction:Sparc_chr11_7211__del_1__ndel_81
58	71	ATTGTTTTCACTAC	Foxa2	0.0393809	0.174781504113122	-	compaction:Sparc_chr11_7211__del_1__ndel_81
69	80	TACTGATATGGC	Gata4/6	0.285481	0.410207408487596	+	compaction:Sparc_chr11_7211__del_1__ndel_81
80	91	CCCCGATTTAAA	Gata4/6	0.0640057	0.091969736428815	+	compaction:Sparc_chr11_7211__del_1__ndel_81
91	104	AGTTACTTGTTAAC	Hnf1b	0.0142398	0.990270714364472	-	compaction:Sparc_chr11_7211__del_1__ndel_81
91	102	AGTTACTTGTTA	Jun_Atf3	0.027489	0.0686573613284396	-	compaction:Sparc_chr11_7211__del_1__ndel_81
92	105	GTTACTTGTTAACC	Hnf1b	0.00606835	0.422007983926294	+	compaction:Sparc_chr11_7211__del_1__ndel_81
96	109	CTTGTTAACCCATT	Foxa2	0.0293475	0.130250964095789	-	compaction:Sparc_chr11_7211__del_1__ndel_81
103	114	ACCCATTGTTTC	Sox17	0.506448	2.51794701477338	-	compaction:Sparc_chr11_7211__del_1__ndel_81
121	132	TGAACAAAAGTC	Sox17	0.0293047	0.145696462191241	+	compaction:Sparc_chr11_7211__del_1__ndel_81
124	135	ACAAAAGTCACC	Jun_Atf3	0.109971	0.274666909769356	+	compaction:Sparc_chr11_7211__del_1__ndel_81
135	146	CGGAGATTACAA	Gata4/6	0.286266	0.411335374326523	+	compaction:Sparc_chr11_7211__del_1__ndel_81
139	150	GATTACAACTGC	Jun_Atf3	0.0293103	0.0732062955271186	-	compaction:Sparc_chr11_7211__del_1__ndel_81
150	161	CTTCTTTGTTGA	Sox17	0.022782	0.11326704595648	-	compaction:Sparc_chr11_7211__del_1__ndel_81
154	167	TTTGTTGACACTAA	Foxa2	0.159213	0.706623962742407	-	compaction:Sparc_chr11_7211__del_1__ndel_81
157	168	GTTGACACTAAC	Jun_Atf3	0.0246065	0.0614579417777384	-	compaction:Sparc_chr11_7211__del_1__ndel_81
166	177	AACAAATCTCTA	Gata4/6	0.0480536	0.139326577748444	-	compaction:Sparc_chr11_7211__del_1__ndel_81
201	212	CTTGGACTCACC	Jun_Atf3	0.0814027	0.20331385597914	+	compaction:Sparc_chr11_7211__del_1__ndel_81
26	37	GCACTATCTTTG	Gata4/6	0.190587	0.273854299800777	-	compaction:Sparc_chr11_7211__del_1__ndel_82
30	43	TATCTTTGCTTAGT	Foxa2	0.0343138	0.152292547296706	-	compaction:Sparc_chr11_7211__del_1__ndel_82
43	54	TGGTTATCTTTC	Gata4/6	0.516432	0.742060705896597	-	compaction:Sparc_chr11_7211__del_1__ndel_82
53	64	TCGAATTGTTTT	Sox17	0.151089	0.751180963327124	-	compaction:Sparc_chr11_7211__del_1__ndel_82
57	70	ATTGTTTTCACTAC	Foxa2	0.0393809	0.174781504113122	-	compaction:Sparc_chr11_7211__del_1__ndel_82
68	79	TACTGATATGGC	Gata4/6	0.285481	0.410207408487596	+	compaction:Sparc_chr11_7211__del_1__ndel_82
79	90	CCCCGATTTAAA	Gata4/6	0.0640057	0.091969736428815	+	compaction:Sparc_chr11_7211__del_1__ndel_82
90	103	AGTTACTTGTTAAC	Hnf1b	0.0142398	0.990270714364472	-	compaction:Sparc_chr11_7211__del_1__ndel_82
90	101	AGTTACTTGTTA	Jun_Atf3	0.027489	0.0686573613284396	-	compaction:Sparc_chr11_7211__del_1__ndel_82
91	104	GTTACTTGTTAACC	Hnf1b	0.00606835	0.422007983926294	+	compaction:Sparc_chr11_7211__del_1__ndel_82
95	108	CTTGTTAACCCATT	Foxa2	0.0293475	0.130250964095789	-	compaction:Sparc_chr11_7211__del_1__ndel_82
102	113	ACCCATTGTTTC	Sox17	0.506448	2.51794701477338	-	compaction:Sparc_chr11_7211__del_1__ndel_82
120	131	TGAACAAAAGTC	Sox17	0.0293047	0.145696462191241	+	compaction:Sparc_chr11_7211__del_1__ndel_82
123	134	ACAAAAGTCACC	Jun_Atf3	0.109971	0.274666909769356	+	compaction:Sparc_chr11_7211__del_1__ndel_82
134	145	CGGAGATTACAA	Gata4/6	0.286266	0.411335374326523	+	compaction:Sparc_chr11_7211__del_1__ndel_82
138	149	GATTACAACTGC	Jun_Atf3	0.0293103	0.0732062955271186	-	compaction:Sparc_chr11_7211__del_1__ndel_82
149	160	CTTCTTTGTTGA	Sox17	0.022782	0.11326704595648	-	compaction:Sparc_chr11_7211__del_1__ndel_82
153	166	TTTGTTGACACTAA	Foxa2	0.159213	0.706623962742407	-	compaction:Sparc_chr11_7211__del_1__ndel_82
156	167	GTTGACACTAAC	Jun_Atf3	0.0246065	0.0614579417777384	-	compaction:Sparc_chr11_7211__del_1__ndel_82
165	176	AACAAATCTCTA	Gata4/6	0.0480536	0.139326577748444	-	compaction:Sparc_chr11_7211__del_1__ndel_82
200	211	CTTGGACTCACC	Jun_Atf3	0.0814027	0.20331385597914	+	compaction:Sparc_chr11_7211__del_1__ndel_82
25	36	GCACTATCTTTG	Gata4/6	0.190587	0.273854299800777	-	compaction:Sparc_chr11_7211__del_1__ndel_83
29	42	TATCTTTGCTTAGT	Foxa2	0.0343138	0.152292547296706	-	compaction:Sparc_chr11_7211__del_1__ndel_83
42	53	TGGTTATCTTTC	Gata4/6	0.516432	0.742060705896597	-	compaction:Sparc_chr11_7211__del_1__ndel_83
52	63	TCGAATTGTTTT	Sox17	0.151089	0.751180963327124	-	compaction:Sparc_chr11_7211__del_1__ndel_83
56	69	ATTGTTTTCACTAC	Foxa2	0.0393809	0.174781504113122	-	compaction:Sparc_chr11_7211__del_1__ndel_83
67	78	TACTGATATGGC	Gata4/6	0.285481	0.410207408487596	+	compaction:Sparc_chr11_7211__del_1__ndel_83
78	89	CCCCGATTTAAA	Gata4/6	0.0640057	0.091969736428815	+	compaction:Sparc_chr11_7211__del_1__ndel_83
89	102	AGTTACTTGTTAAC	Hnf1b	0.0142398	0.990270714364472	-	compaction:Sparc_chr11_7211__del_1__ndel_83
89	100	AGTTACTTGTTA	Jun_Atf3	0.027489	0.0686573613284396	-	compaction:Sparc_chr11_7211__del_1__ndel_83
90	103	GTTACTTGTTAACC	Hnf1b	0.00606835	0.422007983926294	+	compaction:Sparc_chr11_7211__del_1__ndel_83
94	107	CTTGTTAACCCATT	Foxa2	0.0293475	0.130250964095789	-	compaction:Sparc_chr11_7211__del_1__ndel_83
101	112	ACCCATTGTTTC	Sox17	0.506448	2.51794701477338	-	compaction:Sparc_chr11_7211__del_1__ndel_83
119	130	TGAACAAAAGTC	Sox17	0.0293047	0.145696462191241	+	compaction:Sparc_chr11_7211__del_1__ndel_83
122	133	ACAAAAGTCACC	Jun_Atf3	0.109971	0.274666909769356	+	compaction:Sparc_chr11_7211__del_1__ndel_83
133	144	CGGAGATTACAA	Gata4/6	0.286266	0.411335374326523	+	compaction:Sparc_chr11_7211__del_1__ndel_83
137	148	GATTACAACTGC	Jun_Atf3	0.0293103	0.0732062955271186	-	compaction:Sparc_chr11_7211__del_1__ndel_83
148	159	CTTCTTTGTTGA	Sox17	0.022782	0.11326704595648	-	compaction:Sparc_chr11_7211__del_1__ndel_83
152	165	TTTGTTGACACTAA	Foxa2	0.159213	0.706623962742407	-	compaction:Sparc_chr11_7211__del_1__ndel_83
155	166	GTTGACACTAAC	Jun_Atf3	0.0246065	0.0614579417777384	-	compaction:Sparc_chr11_7211__del_1__ndel_83
164	175	AACAAATCTCTA	Gata4/6	0.0480536	0.139326577748444	-	compaction:Sparc_chr11_7211__del_1__ndel_83
199	210	CTTGGACTCACC	Jun_Atf3	0.0814027	0.20331385597914	+	compaction:Sparc_chr11_7211__del_1__ndel_83
24	35	GCACTATCTTTG	Gata4/6	0.190587	0.273854299800777	-	compaction:Sparc_chr11_7211__del_1__ndel_84
28	41	TATCTTTGCTTAGT	Foxa2	0.0343138	0.152292547296706	-	compaction:Sparc_chr11_7211__del_1__ndel_84
41	52	TGGTTATCTTTC	Gata4/6	0.516432	0.742060705896597	-	compaction:Sparc_chr11_7211__del_1__ndel_84
51	62	TCGAATTGTTTT	Sox17	0.151089	0.751180963327124	-	compaction:Sparc_chr11_7211__del_1__ndel_84
55	68	ATTGTTTTCACTAC	Foxa2	0.0393809	0.174781504113122	-	compaction:Sparc_chr11_7211__del_1__ndel_84
66	77	TACTGATATGGC	Gata4/6	0.285481	0.410207408487596	+	compaction:Sparc_chr11_7211__del_1__ndel_84
77	88	CCCCGATTTAAA	Gata4/6	0.0640057	0.091969736428815	+	compaction:Sparc_chr11_7211__del_1__ndel_84
88	101	AGTTACTTGTTAAC	Hnf1b	0.0142398	0.990270714364472	-	compaction:Sparc_chr11_7211__del_1__ndel_84
88	99	AGTTACTTGTTA	Jun_Atf3	0.027489	0.0686573613284396	-	compaction:Sparc_chr11_7211__del_1__ndel_84
89	102	GTTACTTGTTAACC	Hnf1b	0.00606835	0.422007983926294	+	compaction:Sparc_chr11_7211__del_1__ndel_84
93	106	CTTGTTAACCCATT	Foxa2	0.0293475	0.130250964095789	-	compaction:Sparc_chr11_7211__del_1__ndel_84
100	111	ACCCATTGTTTC	Sox17	0.506448	2.51794701477338	-	compaction:Sparc_chr11_7211__del_1__ndel_84
118	129	TGAACAAAAGTC	Sox17	0.0293047	0.145696462191241	+	compaction:Sparc_chr11_7211__del_1__ndel_84
121	132	ACAAAAGTCACC	Jun_Atf3	0.109971	0.274666909769356	+	compaction:Sparc_chr11_7211__del_1__ndel_84
132	143	CGGAGATTACAA	Gata4/6	0.286266	0.411335374326523	+	compaction:Sparc_chr11_7211__del_1__ndel_84
136	147	GATTACAACTGC	Jun_Atf3	0.0293103	0.0732062955271186	-	compaction:Sparc_chr11_7211__del_1__ndel_84
147	158	CTTCTTTGTTGA	Sox17	0.022782	0.11326704595648	-	compaction:Sparc_chr11_7211__del_1__ndel_84
151	164	TTTGTTGACACTAA	Foxa2	0.159213	0.706623962742407	-	compaction:Sparc_chr11_7211__del_1__ndel_84
154	165	GTTGACACTAAC	Jun_Atf3	0.0246065	0.0614579417777384	-	compaction:Sparc_chr11_7211__del_1__ndel_84
163	174	AACAAATCTCTA	Gata4/6	0.0480536	0.139326577748444	-	compaction:Sparc_chr11_7211__del_1__ndel_84
198	209	CTTGGACTCACC	Jun_Atf3	0.0814027	0.20331385597914	+	compaction:Sparc_chr11_7211__del_1__ndel_84
23	34	GCACTATCTTTG	Gata4/6	0.190587	0.273854299800777	-	compaction:Sparc_chr11_7211__del_1__ndel_85
27	40	TATCTTTGCTTAGT	Foxa2	0.0343138	0.152292547296706	-	compaction:Sparc_chr11_7211__del_1__ndel_85
40	51	TGGTTATCTTTC	Gata4/6	0.516432	0.742060705896597	-	compaction:Sparc_chr11_7211__del_1__ndel_85
50	61	TCGAATTGTTTT	Sox17	0.151089	0.751180963327124	-	compaction:Sparc_chr11_7211__del_1__ndel_85
54	67	ATTGTTTTCACTAC	Foxa2	0.0393809	0.174781504113122	-	compaction:Sparc_chr11_7211__del_1__ndel_85
65	76	TACTGATATGGC	Gata4/6	0.285481	0.410207408487596	+	compaction:Sparc_chr11_7211__del_1__ndel_85
76	87	CCCCGATTTAAA	Gata4/6	0.0640057	0.091969736428815	+	compaction:Sparc_chr11_7211__del_1__ndel_85
87	100	AGTTACTTGTTAAC	Hnf1b	0.0142398	0.990270714364472	-	compaction:Sparc_chr11_7211__del_1__ndel_85
87	98	AGTTACTTGTTA	Jun_Atf3	0.027489	0.0686573613284396	-	compaction:Sparc_chr11_7211__del_1__ndel_85
88	101	GTTACTTGTTAACC	Hnf1b	0.00606835	0.422007983926294	+	compaction:Sparc_chr11_7211__del_1__ndel_85
92	105	CTTGTTAACCCATT	Foxa2	0.0293475	0.130250964095789	-	compaction:Sparc_chr11_7211__del_1__ndel_85
99	110	ACCCATTGTTTC	Sox17	0.506448	2.51794701477338	-	compaction:Sparc_chr11_7211__del_1__ndel_85
117	128	TGAACAAAAGTC	Sox17	0.0293047	0.145696462191241	+	compaction:Sparc_chr11_7211__del_1__ndel_85
120	131	ACAAAAGTCACC	Jun_Atf3	0.109971	0.274666909769356	+	compaction:Sparc_chr11_7211__del_1__ndel_85
131	142	CGGAGATTACAA	Gata4/6	0.286266	0.411335374326523	+	compaction:Sparc_chr11_7211__del_1__ndel_85
135	146	GATTACAACTGC	Jun_Atf3	0.0293103	0.0732062955271186	-	compaction:Sparc_chr11_7211__del_1__ndel_85
146	157	CTTCTTTGTTGA	Sox17	0.022782	0.11326704595648	-	compaction:Sparc_chr11_7211__del_1__ndel_85
150	163	TTTGTTGACACTAA	Foxa2	0.159213	0.706623962742407	-	compaction:Sparc_chr11_7211__del_1__ndel_85
153	164	GTTGACACTAAC	Jun_Atf3	0.0246065	0.0614579417777384	-	compaction:Sparc_chr11_7211__del_1__ndel_85
162	173	AACAAATCTCTA	Gata4/6	0.0480536	0.139326577748444	-	compaction:Sparc_chr11_7211__del_1__ndel_85
197	208	CTTGGACTCACC	Jun_Atf3	0.0814027	0.20331385597914	+	compaction:Sparc_chr11_7211__del_1__ndel_85
20	31	GCACTATCTTTG	Gata4/6	0.190587	0.273854299800777	-	compaction:Sparc_chr11_7211__del_1__ndel_89
24	37	TATCTTTGCTTAGT	Foxa2	0.0343138	0.152292547296706	-	compaction:Sparc_chr11_7211__del_1__ndel_89
37	48	TGGTTATCTTTC	Gata4/6	0.516432	0.742060705896597	-	compaction:Sparc_chr11_7211__del_1__ndel_89
45	56	TTTCGATTGTTT	Gata4/6	0.0391899	0.0563119343069698	+	compaction:Sparc_chr11_7211__del_1__ndel_89
46	57	TTCGATTGTTTT	Sox17	0.374624	1.86254735424459	-	compaction:Sparc_chr11_7211__del_1__ndel_89
50	63	ATTGTTTTCACTAC	Foxa2	0.0393809	0.174781504113122	-	compaction:Sparc_chr11_7211__del_1__ndel_89
61	72	TACTGATATGGC	Gata4/6	0.285481	0.410207408487596	+	compaction:Sparc_chr11_7211__del_1__ndel_89
72	83	CCCCGATTTAAA	Gata4/6	0.0640057	0.091969736428815	+	compaction:Sparc_chr11_7211__del_1__ndel_89
83	96	AGTTACTTGTTAAC	Hnf1b	0.0142398	0.990270714364472	-	compaction:Sparc_chr11_7211__del_1__ndel_89
83	94	AGTTACTTGTTA	Jun_Atf3	0.027489	0.0686573613284396	-	compaction:Sparc_chr11_7211__del_1__ndel_89
84	97	GTTACTTGTTAACC	Hnf1b	0.00606835	0.422007983926294	+	compaction:Sparc_chr11_7211__del_1__ndel_89
88	101	CTTGTTAACCCATT	Foxa2	0.0293475	0.130250964095789	-	compaction:Sparc_chr11_7211__del_1__ndel_89
95	106	ACCCATTGTTTC	Sox17	0.506448	2.51794701477338	-	compaction:Sparc_chr11_7211__del_1__ndel_89
113	124	TGAACAAAAGTC	Sox17	0.0293047	0.145696462191241	+	compaction:Sparc_chr11_7211__del_1__ndel_89
116	127	ACAAAAGTCACC	Jun_Atf3	0.109971	0.274666909769356	+	compaction:Sparc_chr11_7211__del_1__ndel_89
127	138	CGGAGATTACAA	Gata4/6	0.286266	0.411335374326523	+	compaction:Sparc_chr11_7211__del_1__ndel_89
131	142	GATTACAACTGC	Jun_Atf3	0.0293103	0.0732062955271186	-	compaction:Sparc_chr11_7211__del_1__ndel_89
142	153	CTTCTTTGTTGA	Sox17	0.022782	0.11326704595648	-	compaction:Sparc_chr11_7211__del_1__ndel_89
146	159	TTTGTTGACACTAA	Foxa2	0.159213	0.706623962742407	-	compaction:Sparc_chr11_7211__del_1__ndel_89
149	160	GTTGACACTAAC	Jun_Atf3	0.0246065	0.0614579417777384	-	compaction:Sparc_chr11_7211__del_1__ndel_89
158	169	AACAAATCTCTA	Gata4/6	0.0480536	0.139326577748444	-	compaction:Sparc_chr11_7211__del_1__ndel_89
193	204	CTTGGACTCACC	Jun_Atf3	0.0814027	0.20331385597914	+	compaction:Sparc_chr11_7211__del_1__ndel_89
2	13	GGCTGATAGTGG	Gata4/6	0.155254	0.223084341855792	+	compaction:Sparc_chr11_7211__del_201__ndel_35
27	38	AGTGACCTCTAA	Jun_Atf3	0.0613324	0.153185665100236	-	compaction:Sparc_chr11_7211__del_201__ndel_35
67	78	GCACTATCTTTG	Gata4/6	0.190587	0.273854299800777	-	compaction:Sparc_chr11_7211__del_201__ndel_35
71	84	TATCTTTGCTTAGT	Foxa2	0.0343138	0.152292547296706	-	compaction:Sparc_chr11_7211__del_201__ndel_35
84	95	TGGTTATCTTTC	Gata4/6	0.516432	0.742060705896597	-	compaction:Sparc_chr11_7211__del_201__ndel_35
94	105	TCGAATTGTTTT	Sox17	0.151089	0.751180963327124	-	compaction:Sparc_chr11_7211__del_201__ndel_35
98	111	ATTGTTTTCACTAC	Foxa2	0.0393809	0.174781504113122	-	compaction:Sparc_chr11_7211__del_201__ndel_35
109	120	TACTGATATGGC	Gata4/6	0.285481	0.410207408487596	+	compaction:Sparc_chr11_7211__del_201__ndel_35
120	131	CCCCGATTTAAA	Gata4/6	0.0640057	0.091969736428815	+	compaction:Sparc_chr11_7211__del_201__ndel_35
131	144	AGTTACTTGTTAAC	Hnf1b	0.0142398	0.990270714364472	-	compaction:Sparc_chr11_7211__del_201__ndel_35
131	142	AGTTACTTGTTA	Jun_Atf3	0.027489	0.0686573613284396	-	compaction:Sparc_chr11_7211__del_201__ndel_35
132	145	GTTACTTGTTAACC	Hnf1b	0.00606835	0.422007983926294	+	compaction:Sparc_chr11_7211__del_201__ndel_35
136	149	CTTGTTAACCCATT	Foxa2	0.0293475	0.130250964095789	-	compaction:Sparc_chr11_7211__del_201__ndel_35
143	154	ACCCATTGTTTC	Sox17	0.506448	2.51794701477338	-	compaction:Sparc_chr11_7211__del_201__ndel_35
161	172	TGAACAAAAGTC	Sox17	0.0293047	0.145696462191241	+	compaction:Sparc_chr11_7211__del_201__ndel_35
164	175	ACAAAAGTCACC	Jun_Atf3	0.109971	0.274666909769356	+	compaction:Sparc_chr11_7211__del_201__ndel_35
175	186	CGGAGATTACAA	Gata4/6	0.286266	0.411335374326523	+	compaction:Sparc_chr11_7211__del_201__ndel_35
179	190	GATTACAACTGA	Jun_Atf3	0.026456	0.0660773091529411	-	compaction:Sparc_chr11_7211__del_201__ndel_35
186	197	ACTGACTTCTTT	Jun_Atf3	0.0648761	0.162036517853686	-	compaction:Sparc_chr11_7211__del_201__ndel_35
191	202	CTTCTTTGTTGA	Sox17	0.022782	0.11326704595648	-	compaction:Sparc_chr11_7211__del_201__ndel_35
195	208	TTTGTTGACACTAA	Foxa2	0.159213	0.706623962742407	-	compaction:Sparc_chr11_7211__del_201__ndel_35
198	209	GTTGACACTAAC	Jun_Atf3	0.0246065	0.0614579417777384	-	compaction:Sparc_chr11_7211__del_201__ndel_35
205	216	CTAACAATATCT	Sox17	0.0474985	0.236151996416638	+	compaction:Sparc_chr11_7211__del_201__ndel_35
208	219	ACAATATCTCTA	Gata4/6	0.151608	0.439572140261836	-	compaction:Sparc_chr11_7211__del_201__ndel_35
218	229	TATGACCTAACA	Jun_Atf3	0.211718	0.528793307349652	-	compaction:Sparc_chr11_7211__del_201__ndel_35
20	31	GCACTATCTTTG	Gata4/6	0.190587	0.273854299800777	-	compaction:Sparc_chr11_7211__del_201__ndel_90
24	37	TATCTTTGCTTAGT	Foxa2	0.0343138	0.152292547296706	-	compaction:Sparc_chr11_7211__del_201__ndel_90
37	48	TGGTTATCTTTC	Gata4/6	0.516432	0.742060705896597	-	compaction:Sparc_chr11_7211__del_201__ndel_90
45	56	TTTCGATTGTTT	Gata4/6	0.0391899	0.0563119343069698	+	compaction:Sparc_chr11_7211__del_201__ndel_90
46	57	TTCGATTGTTTT	Sox17	0.374624	1.86254735424459	-	compaction:Sparc_chr11_7211__del_201__ndel_90
50	63	ATTGTTTTCACTAC	Foxa2	0.0393809	0.174781504113122	-	compaction:Sparc_chr11_7211__del_201__ndel_90
61	72	TACTGATATGGC	Gata4/6	0.285481	0.410207408487596	+	compaction:Sparc_chr11_7211__del_201__ndel_90
72	83	CCCCGATTTAAA	Gata4/6	0.0640057	0.091969736428815	+	compaction:Sparc_chr11_7211__del_201__ndel_90
83	96	AGTTACTTGTTAAC	Hnf1b	0.0142398	0.990270714364472	-	compaction:Sparc_chr11_7211__del_201__ndel_90
83	94	AGTTACTTGTTA	Jun_Atf3	0.027489	0.0686573613284396	-	compaction:Sparc_chr11_7211__del_201__ndel_90
84	97	GTTACTTGTTAACC	Hnf1b	0.00606835	0.422007983926294	+	compaction:Sparc_chr11_7211__del_201__ndel_90
88	101	CTTGTTAACCCATT	Foxa2	0.0293475	0.130250964095789	-	compaction:Sparc_chr11_7211__del_201__ndel_90
95	106	ACCCATTGTTTC	Sox17	0.506448	2.51794701477338	-	compaction:Sparc_chr11_7211__del_201__ndel_90
113	124	TGAACAAAAGTC	Sox17	0.0293047	0.145696462191241	+	compaction:Sparc_chr11_7211__del_201__ndel_90
116	127	ACAAAAGTCACC	Jun_Atf3	0.109971	0.274666909769356	+	compaction:Sparc_chr11_7211__del_201__ndel_90
127	138	CGGAGATTACAA	Gata4/6	0.286266	0.411335374326523	+	compaction:Sparc_chr11_7211__del_201__ndel_90
131	142	GATTACAACTGC	Jun_Atf3	0.0293103	0.0732062955271186	-	compaction:Sparc_chr11_7211__del_201__ndel_90
142	153	CTTCTTTGTTGA	Sox17	0.022782	0.11326704595648	-	compaction:Sparc_chr11_7211__del_201__ndel_90
146	159	TTTGTTGACACTAA	Foxa2	0.159213	0.706623962742407	-	compaction:Sparc_chr11_7211__del_201__ndel_90
149	160	GTTGACACTAAC	Jun_Atf3	0.0246065	0.0614579417777384	-	compaction:Sparc_chr11_7211__del_201__ndel_90
158	169	AACAAATCTCTA	Gata4/6	0.0480536	0.139326577748444	-	compaction:Sparc_chr11_7211__del_201__ndel_90
2	13	GGCTGATAGTGG	Gata4/6	0.155254	0.223084341855792	+	compaction:Sparc_chr11_7211__del_211__ndel_39
27	38	AGTGACCTCTAA	Jun_Atf3	0.0613324	0.153185665100236	-	compaction:Sparc_chr11_7211__del_211__ndel_39
67	78	GCACTATCTTTG	Gata4/6	0.190587	0.273854299800777	-	compaction:Sparc_chr11_7211__del_211__ndel_39
71	84	TATCTTTGCTTAGT	Foxa2	0.0343138	0.152292547296706	-	compaction:Sparc_chr11_7211__del_211__ndel_39
84	95	TGGTTATCTTTC	Gata4/6	0.516432	0.742060705896597	-	compaction:Sparc_chr11_7211__del_211__ndel_39
94	105	TCGAATTGTTTT	Sox17	0.151089	0.751180963327124	-	compaction:Sparc_chr11_7211__del_211__ndel_39
98	111	ATTGTTTTCACTAC	Foxa2	0.0393809	0.174781504113122	-	compaction:Sparc_chr11_7211__del_211__ndel_39
109	120	TACTGATATGGC	Gata4/6	0.285481	0.410207408487596	+	compaction:Sparc_chr11_7211__del_211__ndel_39
120	131	CCCCGATTTAAA	Gata4/6	0.0640057	0.091969736428815	+	compaction:Sparc_chr11_7211__del_211__ndel_39
131	144	AGTTACTTGTTAAC	Hnf1b	0.0142398	0.990270714364472	-	compaction:Sparc_chr11_7211__del_211__ndel_39
131	142	AGTTACTTGTTA	Jun_Atf3	0.027489	0.0686573613284396	-	compaction:Sparc_chr11_7211__del_211__ndel_39
132	145	GTTACTTGTTAACC	Hnf1b	0.00606835	0.422007983926294	+	compaction:Sparc_chr11_7211__del_211__ndel_39
136	149	CTTGTTAACCCATT	Foxa2	0.0293475	0.130250964095789	-	compaction:Sparc_chr11_7211__del_211__ndel_39
143	154	ACCCATTGTTTC	Sox17	0.506448	2.51794701477338	-	compaction:Sparc_chr11_7211__del_211__ndel_39
161	172	TGAACAAAAGTC	Sox17	0.0293047	0.145696462191241	+	compaction:Sparc_chr11_7211__del_211__ndel_39
164	175	ACAAAAGTCACC	Jun_Atf3	0.109971	0.274666909769356	+	compaction:Sparc_chr11_7211__del_211__ndel_39
175	186	CGGAGATTACAA	Gata4/6	0.286266	0.411335374326523	+	compaction:Sparc_chr11_7211__del_211__ndel_39
179	190	GATTACAACTGC	Jun_Atf3	0.0293103	0.0732062955271186	-	compaction:Sparc_chr11_7211__del_211__ndel_39
190	201	CTTCTTTGTTGA	Sox17	0.022782	0.11326704595648	-	compaction:Sparc_chr11_7211__del_211__ndel_39
194	207	TTTGTTGACACTAA	Foxa2	0.159213	0.706623962742407	-	compaction:Sparc_chr11_7211__del_211__ndel_39
197	208	GTTGACACTAAC	Jun_Atf3	0.0246065	0.0614579417777384	-	compaction:Sparc_chr11_7211__del_211__ndel_39
206	217	AACAAATCTCTA	Gata4/6	0.0480536	0.139326577748444	-	compaction:Sparc_chr11_7211__del_211__ndel_39
216	227	TATGACCTAACA	Jun_Atf3	0.211718	0.528793307349652	-	compaction:Sparc_chr11_7211__del_211__ndel_39
243	254	TTGGACTTCACC	Jun_Atf3	0.0311563	0.0778169211960153	+	compaction:Sparc_chr11_7211__del_211__ndel_39
2	13	GGCTGATAGTGG	Gata4/6	0.155254	0.223084341855792	+	compaction:Sparc_chr11_7211__del_218__ndel_40
27	38	AGTGACCTCTAA	Jun_Atf3	0.0613324	0.153185665100236	-	compaction:Sparc_chr11_7211__del_218__ndel_40
67	78	GCACTATCTTTG	Gata4/6	0.190587	0.273854299800777	-	compaction:Sparc_chr11_7211__del_218__ndel_40
71	84	TATCTTTGCTTAGT	Foxa2	0.0343138	0.152292547296706	-	compaction:Sparc_chr11_7211__del_218__ndel_40
84	95	TGGTTATCTTTC	Gata4/6	0.516432	0.742060705896597	-	compaction:Sparc_chr11_7211__del_218__ndel_40
94	105	TCGAATTGTTTT	Sox17	0.151089	0.751180963327124	-	compaction:Sparc_chr11_7211__del_218__ndel_40
98	111	ATTGTTTTCACTAC	Foxa2	0.0393809	0.174781504113122	-	compaction:Sparc_chr11_7211__del_218__ndel_40
109	120	TACTGATATGGC	Gata4/6	0.285481	0.410207408487596	+	compaction:Sparc_chr11_7211__del_218__ndel_40
120	131	CCCCGATTTAAA	Gata4/6	0.0640057	0.091969736428815	+	compaction:Sparc_chr11_7211__del_218__ndel_40
131	144	AGTTACTTGTTAAC	Hnf1b	0.0142398	0.990270714364472	-	compaction:Sparc_chr11_7211__del_218__ndel_40
131	142	AGTTACTTGTTA	Jun_Atf3	0.027489	0.0686573613284396	-	compaction:Sparc_chr11_7211__del_218__ndel_40
132	145	GTTACTTGTTAACC	Hnf1b	0.00606835	0.422007983926294	+	compaction:Sparc_chr11_7211__del_218__ndel_40
136	149	CTTGTTAACCCATT	Foxa2	0.0293475	0.130250964095789	-	compaction:Sparc_chr11_7211__del_218__ndel_40
143	154	ACCCATTGTTTC	Sox17	0.506448	2.51794701477338	-	compaction:Sparc_chr11_7211__del_218__ndel_40
161	172	TGAACAAAAGTC	Sox17	0.0293047	0.145696462191241	+	compaction:Sparc_chr11_7211__del_218__ndel_40
164	175	ACAAAAGTCACC	Jun_Atf3	0.109971	0.274666909769356	+	compaction:Sparc_chr11_7211__del_218__ndel_40
175	186	CGGAGATTACAA	Gata4/6	0.286266	0.411335374326523	+	compaction:Sparc_chr11_7211__del_218__ndel_40
179	190	GATTACAACTGC	Jun_Atf3	0.0293103	0.0732062955271186	-	compaction:Sparc_chr11_7211__del_218__ndel_40
190	201	CTTCTTTGTTGA	Sox17	0.022782	0.11326704595648	-	compaction:Sparc_chr11_7211__del_218__ndel_40
194	207	TTTGTTGACACTAA	Foxa2	0.159213	0.706623962742407	-	compaction:Sparc_chr11_7211__del_218__ndel_40
197	208	GTTGACACTAAC	Jun_Atf3	0.0246065	0.0614579417777384	-	compaction:Sparc_chr11_7211__del_218__ndel_40
206	217	AACAAATCTCTA	Gata4/6	0.0480536	0.139326577748444	-	compaction:Sparc_chr11_7211__del_218__ndel_40
242	253	TTGGACTTCACC	Jun_Atf3	0.0311563	0.0778169211960153	+	compaction:Sparc_chr11_7211__del_218__ndel_40
4	15	AGCTGATAGTGG	Gata4/6	0.169944	0.244192390484887	+	compaction:Sparc_chr11_7211__del_21__ndel_18
29	40	AGTGACCTCTAA	Jun_Atf3	0.0613324	0.153185665100236	-	compaction:Sparc_chr11_7211__del_21__ndel_18
47	58	TGAAGAATGGTT	Sox17	0.042812	0.212851758910052	+	compaction:Sparc_chr11_7211__del_21__ndel_18
72	83	GCACTATCTTTG	Gata4/6	0.190587	0.273854299800777	-	compaction:Sparc_chr11_7211__del_21__ndel_18
76	89	TATCTTTGCTTAGT	Foxa2	0.0343138	0.152292547296706	-	compaction:Sparc_chr11_7211__del_21__ndel_18
89	100	TGGTTATCTTTC	Gata4/6	0.516432	0.742060705896597	-	compaction:Sparc_chr11_7211__del_21__ndel_18
99	110	TCGAATTGTTTT	Sox17	0.151089	0.751180963327124	-	compaction:Sparc_chr11_7211__del_21__ndel_18
103	116	ATTGTTTTCACTAC	Foxa2	0.0393809	0.174781504113122	-	compaction:Sparc_chr11_7211__del_21__ndel_18
114	125	TACTGATATGGC	Gata4/6	0.285481	0.410207408487596	+	compaction:Sparc_chr11_7211__del_21__ndel_18
125	136	CCCCGATTTAAA	Gata4/6	0.0640057	0.091969736428815	+	compaction:Sparc_chr11_7211__del_21__ndel_18
136	149	AGTTACTTGTTAAC	Hnf1b	0.0142398	0.990270714364472	-	compaction:Sparc_chr11_7211__del_21__ndel_18
136	147	AGTTACTTGTTA	Jun_Atf3	0.027489	0.0686573613284396	-	compaction:Sparc_chr11_7211__del_21__ndel_18
137	150	GTTACTTGTTAACC	Hnf1b	0.00606835	0.422007983926294	+	compaction:Sparc_chr11_7211__del_21__ndel_18
141	154	CTTGTTAACCCATT	Foxa2	0.0293475	0.130250964095789	-	compaction:Sparc_chr11_7211__del_21__ndel_18
148	159	ACCCATTGTTTC	Sox17	0.506448	2.51794701477338	-	compaction:Sparc_chr11_7211__del_21__ndel_18
164	175	CAGTGATACAAA	Gata4/6	0.146205	0.210081841376235	+	compaction:Sparc_chr11_7211__del_21__ndel_18
165	176	AGTGATACAAAA	Jun_Atf3	0.0714443	0.17844145367083	-	compaction:Sparc_chr11_7211__del_21__ndel_18
168	179	GATACAAAAGTC	Sox17	0.0152932	0.0760343950145568	+	compaction:Sparc_chr11_7211__del_21__ndel_18
171	182	ACAAAAGTCACC	Jun_Atf3	0.109971	0.274666909769356	+	compaction:Sparc_chr11_7211__del_21__ndel_18
182	193	CGGAGATTACAA	Gata4/6	0.286266	0.411335374326523	+	compaction:Sparc_chr11_7211__del_21__ndel_18
186	197	GATTACAATCTG	Jun_Atf3	0.023863	0.0596009535952765	-	compaction:Sparc_chr11_7211__del_21__ndel_18
187	198	ATTACAATCTGA	Sox17	0.0232729	0.115707691767209	+	compaction:Sparc_chr11_7211__del_21__ndel_18
188	199	TTACAATCTGAC	Gata4/6	0.078108	0.112233319422831	-	compaction:Sparc_chr11_7211__del_21__ndel_18
194	205	TCTGACTTCTTT	Jun_Atf3	0.0729606	0.182228610605688	-	compaction:Sparc_chr11_7211__del_21__ndel_18
199	210	CTTCTTTGTTTG	Sox17	0.0506449	0.251795198655136	-	compaction:Sparc_chr11_7211__del_21__ndel_18
214	225	CTAACAATATCT	Sox17	0.0474985	0.236151996416638	+	compaction:Sparc_chr11_7211__del_21__ndel_18
217	228	ACAATATCTCTA	Gata4/6	0.151608	0.439572140261836	-	compaction:Sparc_chr11_7211__del_21__ndel_18
227	238	TATGACCTAACA	Jun_Atf3	0.211718	0.528793307349652	-	compaction:Sparc_chr11_7211__del_21__ndel_18
260	271	CATTCACTCACT	Jun_Atf3	0.0536473	0.133991125919284	+	compaction:Sparc_chr11_7211__del_21__ndel_18
271	282	TGCCTATCGCAC	Gata4/6	0.263933	0.379245105433835	-	compaction:Sparc_chr11_7211__del_21__ndel_18
60	71	GCACTATCTTTG	Gata4/6	0.190587	0.273854299800777	-	compaction:Sparc_chr11_7211__del_21__ndel_48
64	77	TATCTTTGCTTAGT	Foxa2	0.0343138	0.152292547296706	-	compaction:Sparc_chr11_7211__del_21__ndel_48
77	88	TGGTTATCTTTC	Gata4/6	0.516432	0.742060705896597	-	compaction:Sparc_chr11_7211__del_21__ndel_48
87	98	TCGAATTGTTTT	Sox17	0.151089	0.751180963327124	-	compaction:Sparc_chr11_7211__del_21__ndel_48
91	104	ATTGTTTTCACTAC	Foxa2	0.0393809	0.174781504113122	-	compaction:Sparc_chr11_7211__del_21__ndel_48
102	113	TACTGATATGGC	Gata4/6	0.285481	0.410207408487596	+	compaction:Sparc_chr11_7211__del_21__ndel_48
113	124	CCCCGATTTAAA	Gata4/6	0.0640057	0.091969736428815	+	compaction:Sparc_chr11_7211__del_21__ndel_48
124	137	AGTTACTTGTTAAC	Hnf1b	0.0142398	0.990270714364472	-	compaction:Sparc_chr11_7211__del_21__ndel_48
124	135	AGTTACTTGTTA	Jun_Atf3	0.027489	0.0686573613284396	-	compaction:Sparc_chr11_7211__del_21__ndel_48
125	138	GTTACTTGTTAACC	Hnf1b	0.00606835	0.422007983926294	+	compaction:Sparc_chr11_7211__del_21__ndel_48
129	142	CTTGTTAACCCATT	Foxa2	0.0293475	0.130250964095789	-	compaction:Sparc_chr11_7211__del_21__ndel_48
136	147	ACCCATTGTTTC	Sox17	0.506448	2.51794701477338	-	compaction:Sparc_chr11_7211__del_21__ndel_48
154	165	TGAACAAAAGTC	Sox17	0.0293047	0.145696462191241	+	compaction:Sparc_chr11_7211__del_21__ndel_48
157	168	ACAAAAGTCACC	Jun_Atf3	0.109971	0.274666909769356	+	compaction:Sparc_chr11_7211__del_21__ndel_48
168	179	CGGAGATTACAA	Gata4/6	0.286266	0.411335374326523	+	compaction:Sparc_chr11_7211__del_21__ndel_48
172	183	GATTACAACTGC	Jun_Atf3	0.0293103	0.0732062955271186	-	compaction:Sparc_chr11_7211__del_21__ndel_48
183	194	CTTCTTTGTTGA	Sox17	0.022782	0.11326704595648	-	compaction:Sparc_chr11_7211__del_21__ndel_48
187	200	TTTGTTGACACTAA	Foxa2	0.159213	0.706623962742407	-	compaction:Sparc_chr11_7211__del_21__ndel_48
190	201	GTTGACACTAAC	Jun_Atf3	0.0246065	0.0614579417777384	-	compaction:Sparc_chr11_7211__del_21__ndel_48
199	210	AACAAATCTCTA	Gata4/6	0.0480536	0.139326577748444	-	compaction:Sparc_chr11_7211__del_21__ndel_48
234	245	CTTGGACTCACC	Jun_Atf3	0.0814027	0.20331385597914	+	compaction:Sparc_chr11_7211__del_21__ndel_48
4	15	AGCTGATAGTGG	Gata4/6	0.169944	0.244192390484887	+	compaction:Sparc_chr11_7211__del_229__ndel_13
30	41	AGTGACCTCTAA	Jun_Atf3	0.0613324	0.153185665100236	-	compaction:Sparc_chr11_7211__del_229__ndel_13
48	59	TGAAGAATGGTT	Sox17	0.042812	0.212851758910052	+	compaction:Sparc_chr11_7211__del_229__ndel_13
73	84	GCACTATCTTTG	Gata4/6	0.190587	0.273854299800777	-	compaction:Sparc_chr11_7211__del_229__ndel_13
77	90	TATCTTTGCTTAGT	Foxa2	0.0343138	0.152292547296706	-	compaction:Sparc_chr11_7211__del_229__ndel_13
90	101	TGGTTATCTTTC	Gata4/6	0.516432	0.742060705896597	-	compaction:Sparc_chr11_7211__del_229__ndel_13
100	111	TCGAATTGTTTT	Sox17	0.151089	0.751180963327124	-	compaction:Sparc_chr11_7211__del_229__ndel_13
104	117	ATTGTTTTCACTAC	Foxa2	0.0393809	0.174781504113122	-	compaction:Sparc_chr11_7211__del_229__ndel_13
115	126	TACTGATATGGC	Gata4/6	0.285481	0.410207408487596	+	compaction:Sparc_chr11_7211__del_229__ndel_13
126	137	CCCCGATTCTAA	Gata4/6	0.0573427	0.082395677339934	+	compaction:Sparc_chr11_7211__del_229__ndel_13
138	151	AGTTACTTGTTAAC	Hnf1b	0.0142398	0.990270714364472	-	compaction:Sparc_chr11_7211__del_229__ndel_13
138	149	AGTTACTTGTTA	Jun_Atf3	0.027489	0.0686573613284396	-	compaction:Sparc_chr11_7211__del_229__ndel_13
139	152	GTTACTTGTTAACC	Hnf1b	0.00606835	0.422007983926294	+	compaction:Sparc_chr11_7211__del_229__ndel_13
143	156	CTTGTTAACCCATT	Foxa2	0.0293475	0.130250964095789	-	compaction:Sparc_chr11_7211__del_229__ndel_13
150	161	ACCCATTGTTTC	Sox17	0.506448	2.51794701477338	-	compaction:Sparc_chr11_7211__del_229__ndel_13
166	177	CAGTGATACAAA	Gata4/6	0.146205	0.210081841376235	+	compaction:Sparc_chr11_7211__del_229__ndel_13
167	178	AGTGATACAAAA	Jun_Atf3	0.0714443	0.17844145367083	-	compaction:Sparc_chr11_7211__del_229__ndel_13
170	181	GATACAAAAGTC	Sox17	0.0152932	0.0760343950145568	+	compaction:Sparc_chr11_7211__del_229__ndel_13
173	184	ACAAAAGTCACC	Jun_Atf3	0.109971	0.274666909769356	+	compaction:Sparc_chr11_7211__del_229__ndel_13
184	195	CGGAGATTACAA	Gata4/6	0.286266	0.411335374326523	+	compaction:Sparc_chr11_7211__del_229__ndel_13
188	199	GATTACAATCTG	Jun_Atf3	0.023863	0.0596009535952765	-	compaction:Sparc_chr11_7211__del_229__ndel_13
189	200	ATTACAATCTGA	Sox17	0.0232729	0.115707691767209	+	compaction:Sparc_chr11_7211__del_229__ndel_13
190	201	TTACAATCTGAC	Gata4/6	0.078108	0.112233319422831	-	compaction:Sparc_chr11_7211__del_229__ndel_13
196	207	TCTGACTTCTTT	Jun_Atf3	0.0729606	0.182228610605688	-	compaction:Sparc_chr11_7211__del_229__ndel_13
201	212	CTTCTTTGTTTG	Sox17	0.0506449	0.251795198655136	-	compaction:Sparc_chr11_7211__del_229__ndel_13
216	227	CTAACAATATCT	Sox17	0.0474985	0.236151996416638	+	compaction:Sparc_chr11_7211__del_229__ndel_13
219	230	ACAATATCTCTA	Gata4/6	0.151608	0.439572140261836	-	compaction:Sparc_chr11_7211__del_229__ndel_13
229	240	TATGACCTAACA	Jun_Atf3	0.211718	0.528793307349652	-	compaction:Sparc_chr11_7211__del_229__ndel_13
263	274	CATTCACTCACT	Jun_Atf3	0.0536473	0.133991125919284	+	compaction:Sparc_chr11_7211__del_229__ndel_13
274	285	TGCCTATCTGCA	Gata4/6	0.334159	0.480152785694343	-	compaction:Sparc_chr11_7211__del_229__ndel_13
5	16	GCATGATAGTGG	Gata4/6	0.146025	0.209823199527819	+	compaction:Sparc_chr11_7211__del_229__ndel_2
31	42	AGTGACCTCTAA	Jun_Atf3	0.0613324	0.153185665100236	-	compaction:Sparc_chr11_7211__del_229__ndel_2
50	61	TGAAGAATGGTT	Sox17	0.042812	0.212851758910052	+	compaction:Sparc_chr11_7211__del_229__ndel_2
76	87	GCACTATCTTTG	Gata4/6	0.190587	0.273854299800777	-	compaction:Sparc_chr11_7211__del_229__ndel_2
80	93	TATCTTTGCTTAGT	Foxa2	0.0343138	0.152292547296706	-	compaction:Sparc_chr11_7211__del_229__ndel_2
93	104	TGGTTATCTTTG	Gata4/6	0.566761	0.814378403612985	-	compaction:Sparc_chr11_7211__del_229__ndel_2
97	110	TATCTTTGCTGAAT	Foxa2	0.014668	0.0650999622235975	-	compaction:Sparc_chr11_7211__del_229__ndel_2
109	120	ATTTGTTGTTCA	Sox17	0.010824	0.0538145248631786	-	compaction:Sparc_chr11_7211__del_229__ndel_2
122	133	TACTGATTATGG	Gata4/6	0.0767857	0.222632410496169	+	compaction:Sparc_chr11_7211__del_229__ndel_2
134	145	CCCCGATTCTAA	Gata4/6	0.0573427	0.082395677339934	+	compaction:Sparc_chr11_7211__del_229__ndel_2
146	159	AGTTACTTGTTAAC	Hnf1b	0.0142398	0.990270714364472	-	compaction:Sparc_chr11_7211__del_229__ndel_2
146	157	AGTTACTTGTTA	Jun_Atf3	0.027489	0.0686573613284396	-	compaction:Sparc_chr11_7211__del_229__ndel_2
147	160	GTTACTTGTTAACC	Hnf1b	0.00606835	0.422007983926294	+	compaction:Sparc_chr11_7211__del_229__ndel_2
151	164	CTTGTTAACCCATT	Foxa2	0.0293475	0.130250964095789	-	compaction:Sparc_chr11_7211__del_229__ndel_2
158	169	ACCCATTGTTTC	Sox17	0.506448	2.51794701477338	-	compaction:Sparc_chr11_7211__del_229__ndel_2
174	185	CAGTGATACAAA	Gata4/6	0.146205	0.210081841376235	+	compaction:Sparc_chr11_7211__del_229__ndel_2
175	186	AGTGATACAAAA	Jun_Atf3	0.0714443	0.17844145367083	-	compaction:Sparc_chr11_7211__del_229__ndel_2
178	189	GATACAAAAGTC	Sox17	0.0152932	0.0760343950145568	+	compaction:Sparc_chr11_7211__del_229__ndel_2
181	192	ACAAAAGTCACC	Jun_Atf3	0.109971	0.274666909769356	+	compaction:Sparc_chr11_7211__del_229__ndel_2
192	203	CGGAGATTACAA	Gata4/6	0.286266	0.411335374326523	+	compaction:Sparc_chr11_7211__del_229__ndel_2
196	207	GATTACAATCTG	Jun_Atf3	0.023863	0.0596009535952765	-	compaction:Sparc_chr11_7211__del_229__ndel_2
197	208	ATTACAATCTGA	Sox17	0.0232729	0.115707691767209	+	compaction:Sparc_chr11_7211__del_229__ndel_2
198	209	TTACAATCTGAC	Gata4/6	0.078108	0.112233319422831	-	compaction:Sparc_chr11_7211__del_229__ndel_2
204	215	TCTGACTTCTTT	Jun_Atf3	0.0729606	0.182228610605688	-	compaction:Sparc_chr11_7211__del_229__ndel_2
209	220	CTTCTTTGTTTG	Sox17	0.0506449	0.251795198655136	-	compaction:Sparc_chr11_7211__del_229__ndel_2
224	235	CTAACAATATCT	Sox17	0.0474985	0.236151996416638	+	compaction:Sparc_chr11_7211__del_229__ndel_2
227	238	ACAATATCTCAT	Gata4/6	0.176475	0.253576778884929	-	compaction:Sparc_chr11_7211__del_229__ndel_2
228	239	CAATATCTCATA	Jun_Atf3	0.0740135	0.184858365625613	+	compaction:Sparc_chr11_7211__del_229__ndel_2
238	249	TATGACCTAACA	Jun_Atf3	0.211718	0.528793307349652	-	compaction:Sparc_chr11_7211__del_229__ndel_2
266	277	CATTGGATCATT	Jun_Atf3	0.0750436	0.187431174673029	+	compaction:Sparc_chr11_7211__del_229__ndel_2
267	280	ATTGGATCATTCAC	Hnf1b	0.000964397	0.0670665392857311	-	compaction:Sparc_chr11_7211__del_229__ndel_2
268	281	TTGGATCATTCACT	Hnf1b	0.00225854	0.157064426411939	+	compaction:Sparc_chr11_7211__del_229__ndel_2
270	281	GGATCATTCACT	Jun_Atf3	0.0223744	0.0558829810217556	+	compaction:Sparc_chr11_7211__del_229__ndel_2
274	285	CATTCACTCACT	Jun_Atf3	0.0536473	0.133991125919284	+	compaction:Sparc_chr11_7211__del_229__ndel_2
285	296	TGCCTATCTGCA	Gata4/6	0.334159	0.480152785694343	-	compaction:Sparc_chr11_7211__del_229__ndel_2
2	13	GGCTGATAGTGG	Gata4/6	0.155254	0.223084341855792	+	compaction:Sparc_chr11_7211__del_231__ndel_38
27	38	AGTGACCTCTAA	Jun_Atf3	0.0613324	0.153185665100236	-	compaction:Sparc_chr11_7211__del_231__ndel_38
67	78	GCACTATCTTTG	Gata4/6	0.190587	0.273854299800777	-	compaction:Sparc_chr11_7211__del_231__ndel_38
71	84	TATCTTTGCTTAGT	Foxa2	0.0343138	0.152292547296706	-	compaction:Sparc_chr11_7211__del_231__ndel_38
84	95	TGGTTATCTTTC	Gata4/6	0.516432	0.742060705896597	-	compaction:Sparc_chr11_7211__del_231__ndel_38
94	105	TCGAATTGTTTT	Sox17	0.151089	0.751180963327124	-	compaction:Sparc_chr11_7211__del_231__ndel_38
98	111	ATTGTTTTCACTAC	Foxa2	0.0393809	0.174781504113122	-	compaction:Sparc_chr11_7211__del_231__ndel_38
```
