## Supplementary material for "Multi-scale dissection, compaction and derivatization of mammalian developmental enhancers": Table S3: 719625_file04 (part 3 of 85)

```
109	120	TACTGATATGGC	Gata4/6	0.285481	0.410207408487596	+	compaction:Sparc_chr11_7211__del_231__ndel_38
120	131	CCCCGATTTAAA	Gata4/6	0.0640057	0.091969736428815	+	compaction:Sparc_chr11_7211__del_231__ndel_38
131	144	AGTTACTTGTTAAC	Hnf1b	0.0142398	0.990270714364472	-	compaction:Sparc_chr11_7211__del_231__ndel_38
131	142	AGTTACTTGTTA	Jun_Atf3	0.027489	0.0686573613284396	-	compaction:Sparc_chr11_7211__del_231__ndel_38
132	145	GTTACTTGTTAACC	Hnf1b	0.00606835	0.422007983926294	+	compaction:Sparc_chr11_7211__del_231__ndel_38
136	149	CTTGTTAACCCATT	Foxa2	0.0293475	0.130250964095789	-	compaction:Sparc_chr11_7211__del_231__ndel_38
143	154	ACCCATTGTTTC	Sox17	0.506448	2.51794701477338	-	compaction:Sparc_chr11_7211__del_231__ndel_38
161	172	TGAACAAAAGTC	Sox17	0.0293047	0.145696462191241	+	compaction:Sparc_chr11_7211__del_231__ndel_38
164	175	ACAAAAGTCACC	Jun_Atf3	0.109971	0.274666909769356	+	compaction:Sparc_chr11_7211__del_231__ndel_38
175	186	CGGAGATTACAA	Gata4/6	0.286266	0.411335374326523	+	compaction:Sparc_chr11_7211__del_231__ndel_38
179	190	GATTACAACTGC	Jun_Atf3	0.0293103	0.0732062955271186	-	compaction:Sparc_chr11_7211__del_231__ndel_38
190	201	CTTCTTTGTTGA	Sox17	0.022782	0.11326704595648	-	compaction:Sparc_chr11_7211__del_231__ndel_38
194	207	TTTGTTGACACTAA	Foxa2	0.159213	0.706623962742407	-	compaction:Sparc_chr11_7211__del_231__ndel_38
197	208	GTTGACACTAAC	Jun_Atf3	0.0246065	0.0614579417777384	-	compaction:Sparc_chr11_7211__del_231__ndel_38
204	215	CTAACAATATCT	Sox17	0.0474985	0.236151996416638	+	compaction:Sparc_chr11_7211__del_231__ndel_38
207	218	ACAATATCTCTA	Gata4/6	0.151608	0.439572140261836	-	compaction:Sparc_chr11_7211__del_231__ndel_38
217	228	TATGACCTAACA	Jun_Atf3	0.211718	0.528793307349652	-	compaction:Sparc_chr11_7211__del_231__ndel_38
244	255	TTGGACTTCACC	Jun_Atf3	0.0311563	0.0778169211960153	+	compaction:Sparc_chr11_7211__del_231__ndel_38
5	16	TTTCGATTGTTT	Gata4/6	0.0391899	0.0563119343069698	+	compaction:Sparc_chr11_7211__del_23__ndel_258
6	17	TTCGATTGTTTT	Sox17	0.374624	1.86254735424459	-	compaction:Sparc_chr11_7211__del_23__ndel_258
10	23	ATTGTTTTCCTACG	Foxa2	0.0325082	0.144278878644474	-	compaction:Sparc_chr11_7211__del_23__ndel_258
19	30	CTACGATACGAT	Gata4/6	0.185944	0.267182777010791	+	compaction:Sparc_chr11_7211__del_23__ndel_258
24	35	ATACGATAAGAT	Gata4/6	0.554295	0.79646601871099	+	compaction:Sparc_chr11_7211__del_23__ndel_258
18	29	AGGCATTCTTTG	Sox17	0.0298885	0.148598986176378	-	compaction:Sparc_chr11_7211__del_23__ndel_96
22	33	ATTCTTTGTTAG	Sox17	0.0409693	0.203690263625002	-	compaction:Sparc_chr11_7211__del_23__ndel_96
28	41	TGTTAGTGGTTATC	Hnf1b	0.000908415	0.0631734133196675	-	compaction:Sparc_chr11_7211__del_23__ndel_96
29	42	GTTAGTGGTTATCT	Hnf1b	0.00162843	0.11324502727514	+	compaction:Sparc_chr11_7211__del_23__ndel_96
34	45	TGGTTATCTTTC	Gata4/6	0.516432	0.742060705896597	-	compaction:Sparc_chr11_7211__del_23__ndel_96
42	53	TTTCGATTGTTT	Gata4/6	0.0391899	0.0563119343069698	+	compaction:Sparc_chr11_7211__del_23__ndel_96
43	54	TTCGATTGTTTT	Sox17	0.374624	1.86254735424459	-	compaction:Sparc_chr11_7211__del_23__ndel_96
47	60	ATTGTTTTCACTAC	Foxa2	0.0393809	0.174781504113122	-	compaction:Sparc_chr11_7211__del_23__ndel_96
58	69	TACTGATATGGC	Gata4/6	0.285481	0.410207408487596	+	compaction:Sparc_chr11_7211__del_23__ndel_96
69	80	CCCCGATTTAAA	Gata4/6	0.0640057	0.091969736428815	+	compaction:Sparc_chr11_7211__del_23__ndel_96
80	93	AGTTACTTGTTAAC	Hnf1b	0.0142398	0.990270714364472	-	compaction:Sparc_chr11_7211__del_23__ndel_96
80	91	AGTTACTTGTTA	Jun_Atf3	0.027489	0.0686573613284396	-	compaction:Sparc_chr11_7211__del_23__ndel_96
81	94	GTTACTTGTTAACC	Hnf1b	0.00606835	0.422007983926294	+	compaction:Sparc_chr11_7211__del_23__ndel_96
85	98	CTTGTTAACCCATT	Foxa2	0.0293475	0.130250964095789	-	compaction:Sparc_chr11_7211__del_23__ndel_96
92	103	ACCCATTGTTTC	Sox17	0.506448	2.51794701477338	-	compaction:Sparc_chr11_7211__del_23__ndel_96
110	121	TGAACAAAAGTC	Sox17	0.0293047	0.145696462191241	+	compaction:Sparc_chr11_7211__del_23__ndel_96
113	124	ACAAAAGTCACC	Jun_Atf3	0.109971	0.274666909769356	+	compaction:Sparc_chr11_7211__del_23__ndel_96
124	135	CGGAGATTACAA	Gata4/6	0.286266	0.411335374326523	+	compaction:Sparc_chr11_7211__del_23__ndel_96
128	139	GATTACAACTGC	Jun_Atf3	0.0293103	0.0732062955271186	-	compaction:Sparc_chr11_7211__del_23__ndel_96
139	150	CTTCTTTGTTGA	Sox17	0.022782	0.11326704595648	-	compaction:Sparc_chr11_7211__del_23__ndel_96
143	156	TTTGTTGACACTAA	Foxa2	0.159213	0.706623962742407	-	compaction:Sparc_chr11_7211__del_23__ndel_96
146	157	GTTGACACTAAC	Jun_Atf3	0.0246065	0.0614579417777384	-	compaction:Sparc_chr11_7211__del_23__ndel_96
155	166	AACAAATCTCTA	Gata4/6	0.0480536	0.139326577748444	-	compaction:Sparc_chr11_7211__del_23__ndel_96
4	15	AGCTGATAGTGG	Gata4/6	0.169944	0.244192390484887	+	compaction:Sparc_chr11_7211__del_248__ndel_15
30	41	AGTGACCTCTAA	Jun_Atf3	0.0613324	0.153185665100236	-	compaction:Sparc_chr11_7211__del_248__ndel_15
48	59	TGAAGAATGGTT	Sox17	0.042812	0.212851758910052	+	compaction:Sparc_chr11_7211__del_248__ndel_15
73	84	GCACTATCTTTG	Gata4/6	0.190587	0.273854299800777	-	compaction:Sparc_chr11_7211__del_248__ndel_15
77	90	TATCTTTGCTTAGT	Foxa2	0.0343138	0.152292547296706	-	compaction:Sparc_chr11_7211__del_248__ndel_15
90	101	TGGTTATCTTTC	Gata4/6	0.516432	0.742060705896597	-	compaction:Sparc_chr11_7211__del_248__ndel_15
100	111	TCGAATTGTTTT	Sox17	0.151089	0.751180963327124	-	compaction:Sparc_chr11_7211__del_248__ndel_15
104	117	ATTGTTTTCACTAC	Foxa2	0.0393809	0.174781504113122	-	compaction:Sparc_chr11_7211__del_248__ndel_15
115	126	TACTGATATGGC	Gata4/6	0.285481	0.410207408487596	+	compaction:Sparc_chr11_7211__del_248__ndel_15
126	137	CCCCGATTTAAA	Gata4/6	0.0640057	0.091969736428815	+	compaction:Sparc_chr11_7211__del_248__ndel_15
137	150	AGTTACTTGTTAAC	Hnf1b	0.0142398	0.990270714364472	-	compaction:Sparc_chr11_7211__del_248__ndel_15
137	148	AGTTACTTGTTA	Jun_Atf3	0.027489	0.0686573613284396	-	compaction:Sparc_chr11_7211__del_248__ndel_15
138	151	GTTACTTGTTAACC	Hnf1b	0.00606835	0.422007983926294	+	compaction:Sparc_chr11_7211__del_248__ndel_15
142	155	CTTGTTAACCCATT	Foxa2	0.0293475	0.130250964095789	-	compaction:Sparc_chr11_7211__del_248__ndel_15
149	160	ACCCATTGTTTC	Sox17	0.506448	2.51794701477338	-	compaction:Sparc_chr11_7211__del_248__ndel_15
165	176	CAGTGATACAAA	Gata4/6	0.146205	0.210081841376235	+	compaction:Sparc_chr11_7211__del_248__ndel_15
166	177	AGTGATACAAAA	Jun_Atf3	0.0714443	0.17844145367083	-	compaction:Sparc_chr11_7211__del_248__ndel_15
169	180	GATACAAAAGTC	Sox17	0.0152932	0.0760343950145568	+	compaction:Sparc_chr11_7211__del_248__ndel_15
172	183	ACAAAAGTCACC	Jun_Atf3	0.109971	0.274666909769356	+	compaction:Sparc_chr11_7211__del_248__ndel_15
183	194	CGGAGATTACAA	Gata4/6	0.286266	0.411335374326523	+	compaction:Sparc_chr11_7211__del_248__ndel_15
187	198	GATTACAATCTG	Jun_Atf3	0.023863	0.0596009535952765	-	compaction:Sparc_chr11_7211__del_248__ndel_15
188	199	ATTACAATCTGA	Sox17	0.0232729	0.115707691767209	+	compaction:Sparc_chr11_7211__del_248__ndel_15
189	200	TTACAATCTGAC	Gata4/6	0.078108	0.112233319422831	-	compaction:Sparc_chr11_7211__del_248__ndel_15
195	206	TCTGACTTCTTT	Jun_Atf3	0.0729606	0.182228610605688	-	compaction:Sparc_chr11_7211__del_248__ndel_15
200	211	CTTCTTTGTTTG	Sox17	0.0506449	0.251795198655136	-	compaction:Sparc_chr11_7211__del_248__ndel_15
215	226	CTAACAATATCT	Sox17	0.0474985	0.236151996416638	+	compaction:Sparc_chr11_7211__del_248__ndel_15
218	229	ACAATATCTCTA	Gata4/6	0.151608	0.439572140261836	-	compaction:Sparc_chr11_7211__del_248__ndel_15
228	239	TATGACCTAACA	Jun_Atf3	0.211718	0.528793307349652	-	compaction:Sparc_chr11_7211__del_248__ndel_15
261	272	CATTCACTCACT	Jun_Atf3	0.0536473	0.133991125919284	+	compaction:Sparc_chr11_7211__del_248__ndel_15
272	283	TGCCTATCTGCA	Gata4/6	0.334159	0.480152785694343	-	compaction:Sparc_chr11_7211__del_248__ndel_15
2	13	GGCTGATAGTGG	Gata4/6	0.155254	0.223084341855792	+	compaction:Sparc_chr11_7211__del_249__ndel_41
27	38	AGTGACCTCTAA	Jun_Atf3	0.0613324	0.153185665100236	-	compaction:Sparc_chr11_7211__del_249__ndel_41
67	78	GCACTATCTTTG	Gata4/6	0.190587	0.273854299800777	-	compaction:Sparc_chr11_7211__del_249__ndel_41
71	84	TATCTTTGCTTAGT	Foxa2	0.0343138	0.152292547296706	-	compaction:Sparc_chr11_7211__del_249__ndel_41
84	95	TGGTTATCTTTC	Gata4/6	0.516432	0.742060705896597	-	compaction:Sparc_chr11_7211__del_249__ndel_41
94	105	TCGAATTGTTTT	Sox17	0.151089	0.751180963327124	-	compaction:Sparc_chr11_7211__del_249__ndel_41
98	111	ATTGTTTTCACTAC	Foxa2	0.0393809	0.174781504113122	-	compaction:Sparc_chr11_7211__del_249__ndel_41
109	120	TACTGATATGGC	Gata4/6	0.285481	0.410207408487596	+	compaction:Sparc_chr11_7211__del_249__ndel_41
120	131	CCCCGATTTAAA	Gata4/6	0.0640057	0.091969736428815	+	compaction:Sparc_chr11_7211__del_249__ndel_41
131	144	AGTTACTTGTTAAC	Hnf1b	0.0142398	0.990270714364472	-	compaction:Sparc_chr11_7211__del_249__ndel_41
131	142	AGTTACTTGTTA	Jun_Atf3	0.027489	0.0686573613284396	-	compaction:Sparc_chr11_7211__del_249__ndel_41
132	145	GTTACTTGTTAACC	Hnf1b	0.00606835	0.422007983926294	+	compaction:Sparc_chr11_7211__del_249__ndel_41
136	149	CTTGTTAACCCATT	Foxa2	0.0293475	0.130250964095789	-	compaction:Sparc_chr11_7211__del_249__ndel_41
143	154	ACCCATTGTTTC	Sox17	0.506448	2.51794701477338	-	compaction:Sparc_chr11_7211__del_249__ndel_41
161	172	TGAACAAAAGTC	Sox17	0.0293047	0.145696462191241	+	compaction:Sparc_chr11_7211__del_249__ndel_41
164	175	ACAAAAGTCACC	Jun_Atf3	0.109971	0.274666909769356	+	compaction:Sparc_chr11_7211__del_249__ndel_41
175	186	CGGAGATTACAA	Gata4/6	0.286266	0.411335374326523	+	compaction:Sparc_chr11_7211__del_249__ndel_41
179	190	GATTACAACTGC	Jun_Atf3	0.0293103	0.0732062955271186	-	compaction:Sparc_chr11_7211__del_249__ndel_41
190	201	CTTCTTTGTTGA	Sox17	0.022782	0.11326704595648	-	compaction:Sparc_chr11_7211__del_249__ndel_41
194	207	TTTGTTGACACTAA	Foxa2	0.159213	0.706623962742407	-	compaction:Sparc_chr11_7211__del_249__ndel_41
197	208	GTTGACACTAAC	Jun_Atf3	0.0246065	0.0614579417777384	-	compaction:Sparc_chr11_7211__del_249__ndel_41
206	217	AACAAATCTCTA	Gata4/6	0.0480536	0.139326577748444	-	compaction:Sparc_chr11_7211__del_249__ndel_41
241	252	CTTGGACTCACC	Jun_Atf3	0.0814027	0.20331385597914	+	compaction:Sparc_chr11_7211__del_249__ndel_41
15	26	AGTCGATCCGGA	Gata4/6	0.0544303	0.0782108522325563	+	compaction:Sparc_chr11_7211__del_24__ndel_47
61	72	GCACTATCTTTG	Gata4/6	0.190587	0.273854299800777	-	compaction:Sparc_chr11_7211__del_24__ndel_47
65	78	TATCTTTGCTTAGT	Foxa2	0.0343138	0.152292547296706	-	compaction:Sparc_chr11_7211__del_24__ndel_47
78	89	TGGTTATCTTTC	Gata4/6	0.516432	0.742060705896597	-	compaction:Sparc_chr11_7211__del_24__ndel_47
88	99	TCGAATTGTTTT	Sox17	0.151089	0.751180963327124	-	compaction:Sparc_chr11_7211__del_24__ndel_47
92	105	ATTGTTTTCACTAC	Foxa2	0.0393809	0.174781504113122	-	compaction:Sparc_chr11_7211__del_24__ndel_47
103	114	TACTGATATGGC	Gata4/6	0.285481	0.410207408487596	+	compaction:Sparc_chr11_7211__del_24__ndel_47
114	125	CCCCGATTTAAA	Gata4/6	0.0640057	0.091969736428815	+	compaction:Sparc_chr11_7211__del_24__ndel_47
125	138	AGTTACTTGTTAAC	Hnf1b	0.0142398	0.990270714364472	-	compaction:Sparc_chr11_7211__del_24__ndel_47
125	136	AGTTACTTGTTA	Jun_Atf3	0.027489	0.0686573613284396	-	compaction:Sparc_chr11_7211__del_24__ndel_47
126	139	GTTACTTGTTAACC	Hnf1b	0.00606835	0.422007983926294	+	compaction:Sparc_chr11_7211__del_24__ndel_47
130	143	CTTGTTAACCCATT	Foxa2	0.0293475	0.130250964095789	-	compaction:Sparc_chr11_7211__del_24__ndel_47
137	148	ACCCATTGTTTC	Sox17	0.506448	2.51794701477338	-	compaction:Sparc_chr11_7211__del_24__ndel_47
155	166	TGAACAAAAGTC	Sox17	0.0293047	0.145696462191241	+	compaction:Sparc_chr11_7211__del_24__ndel_47
158	169	ACAAAAGTCACC	Jun_Atf3	0.109971	0.274666909769356	+	compaction:Sparc_chr11_7211__del_24__ndel_47
169	180	CGGAGATTACAA	Gata4/6	0.286266	0.411335374326523	+	compaction:Sparc_chr11_7211__del_24__ndel_47
173	184	GATTACAACTGC	Jun_Atf3	0.0293103	0.0732062955271186	-	compaction:Sparc_chr11_7211__del_24__ndel_47
184	195	CTTCTTTGTTGA	Sox17	0.022782	0.11326704595648	-	compaction:Sparc_chr11_7211__del_24__ndel_47
188	201	TTTGTTGACACTAA	Foxa2	0.159213	0.706623962742407	-	compaction:Sparc_chr11_7211__del_24__ndel_47
191	202	GTTGACACTAAC	Jun_Atf3	0.0246065	0.0614579417777384	-	compaction:Sparc_chr11_7211__del_24__ndel_47
200	211	AACAAATCTCTA	Gata4/6	0.0480536	0.139326577748444	-	compaction:Sparc_chr11_7211__del_24__ndel_47
235	246	CTTGGACTCACC	Jun_Atf3	0.0814027	0.20331385597914	+	compaction:Sparc_chr11_7211__del_24__ndel_47
2	13	GGCTGATAGTGG	Gata4/6	0.155254	0.223084341855792	+	compaction:Sparc_chr11_7211__del_251__ndel_37
27	38	AGTGACCTCTAA	Jun_Atf3	0.0613324	0.153185665100236	-	compaction:Sparc_chr11_7211__del_251__ndel_37
67	78	GCACTATCTTTG	Gata4/6	0.190587	0.273854299800777	-	compaction:Sparc_chr11_7211__del_251__ndel_37
71	84	TATCTTTGCTTAGT	Foxa2	0.0343138	0.152292547296706	-	compaction:Sparc_chr11_7211__del_251__ndel_37
84	95	TGGTTATCTTTC	Gata4/6	0.516432	0.742060705896597	-	compaction:Sparc_chr11_7211__del_251__ndel_37
94	105	TCGAATTGTTTT	Sox17	0.151089	0.751180963327124	-	compaction:Sparc_chr11_7211__del_251__ndel_37
98	111	ATTGTTTTCACTAC	Foxa2	0.0393809	0.174781504113122	-	compaction:Sparc_chr11_7211__del_251__ndel_37
109	120	TACTGATATGGC	Gata4/6	0.285481	0.410207408487596	+	compaction:Sparc_chr11_7211__del_251__ndel_37
120	131	CCCCGATTTAAA	Gata4/6	0.0640057	0.091969736428815	+	compaction:Sparc_chr11_7211__del_251__ndel_37
131	144	AGTTACTTGTTAAC	Hnf1b	0.0142398	0.990270714364472	-	compaction:Sparc_chr11_7211__del_251__ndel_37
131	142	AGTTACTTGTTA	Jun_Atf3	0.027489	0.0686573613284396	-	compaction:Sparc_chr11_7211__del_251__ndel_37
132	145	GTTACTTGTTAACC	Hnf1b	0.00606835	0.422007983926294	+	compaction:Sparc_chr11_7211__del_251__ndel_37
136	149	CTTGTTAACCCATT	Foxa2	0.0293475	0.130250964095789	-	compaction:Sparc_chr11_7211__del_251__ndel_37
143	154	ACCCATTGTTTC	Sox17	0.506448	2.51794701477338	-	compaction:Sparc_chr11_7211__del_251__ndel_37
161	172	TGAACAAAAGTC	Sox17	0.0293047	0.145696462191241	+	compaction:Sparc_chr11_7211__del_251__ndel_37
164	175	ACAAAAGTCACC	Jun_Atf3	0.109971	0.274666909769356	+	compaction:Sparc_chr11_7211__del_251__ndel_37
175	186	CGGAGATTACAA	Gata4/6	0.286266	0.411335374326523	+	compaction:Sparc_chr11_7211__del_251__ndel_37
179	190	GATTACAACTGC	Jun_Atf3	0.0293103	0.0732062955271186	-	compaction:Sparc_chr11_7211__del_251__ndel_37
190	201	CTTCTTTGTTGA	Sox17	0.022782	0.11326704595648	-	compaction:Sparc_chr11_7211__del_251__ndel_37
194	207	TTTGTTGACACTAA	Foxa2	0.159213	0.706623962742407	-	compaction:Sparc_chr11_7211__del_251__ndel_37
197	208	GTTGACACTAAC	Jun_Atf3	0.0246065	0.0614579417777384	-	compaction:Sparc_chr11_7211__del_251__ndel_37
204	215	CTAACAATATCT	Sox17	0.0474985	0.236151996416638	+	compaction:Sparc_chr11_7211__del_251__ndel_37
207	218	ACAATATCTCTA	Gata4/6	0.151608	0.439572140261836	-	compaction:Sparc_chr11_7211__del_251__ndel_37
217	228	TATGACCTAACA	Jun_Atf3	0.211718	0.528793307349652	-	compaction:Sparc_chr11_7211__del_251__ndel_37
245	256	TTGGACTTCACC	Jun_Atf3	0.0311563	0.0778169211960153	+	compaction:Sparc_chr11_7211__del_251__ndel_37
4	15	AGCTGATAGTGG	Gata4/6	0.169944	0.244192390484887	+	compaction:Sparc_chr11_7211__del_259__ndel_12
30	41	AGTGACCTCTAA	Jun_Atf3	0.0613324	0.153185665100236	-	compaction:Sparc_chr11_7211__del_259__ndel_12
48	59	TGAAGAATGGTT	Sox17	0.042812	0.212851758910052	+	compaction:Sparc_chr11_7211__del_259__ndel_12
73	84	GCACTATCTTTG	Gata4/6	0.190587	0.273854299800777	-	compaction:Sparc_chr11_7211__del_259__ndel_12
77	90	TATCTTTGCTTAGT	Foxa2	0.0343138	0.152292547296706	-	compaction:Sparc_chr11_7211__del_259__ndel_12
90	101	TGGTTATCTTTC	Gata4/6	0.516432	0.742060705896597	-	compaction:Sparc_chr11_7211__del_259__ndel_12
100	111	TCGAATTGTTTT	Sox17	0.151089	0.751180963327124	-	compaction:Sparc_chr11_7211__del_259__ndel_12
104	117	ATTGTTTTCACTAC	Foxa2	0.0393809	0.174781504113122	-	compaction:Sparc_chr11_7211__del_259__ndel_12
115	126	TACTGATATGGC	Gata4/6	0.285481	0.410207408487596	+	compaction:Sparc_chr11_7211__del_259__ndel_12
126	137	CCCCGATTCTAA	Gata4/6	0.0573427	0.082395677339934	+	compaction:Sparc_chr11_7211__del_259__ndel_12
138	151	AGTTACTTGTTAAC	Hnf1b	0.0142398	0.990270714364472	-	compaction:Sparc_chr11_7211__del_259__ndel_12
138	149	AGTTACTTGTTA	Jun_Atf3	0.027489	0.0686573613284396	-	compaction:Sparc_chr11_7211__del_259__ndel_12
139	152	GTTACTTGTTAACC	Hnf1b	0.00606835	0.422007983926294	+	compaction:Sparc_chr11_7211__del_259__ndel_12
143	156	CTTGTTAACCCATT	Foxa2	0.0293475	0.130250964095789	-	compaction:Sparc_chr11_7211__del_259__ndel_12
150	161	ACCCATTGTTTC	Sox17	0.506448	2.51794701477338	-	compaction:Sparc_chr11_7211__del_259__ndel_12
166	177	CAGTGATACAAA	Gata4/6	0.146205	0.210081841376235	+	compaction:Sparc_chr11_7211__del_259__ndel_12
167	178	AGTGATACAAAA	Jun_Atf3	0.0714443	0.17844145367083	-	compaction:Sparc_chr11_7211__del_259__ndel_12
170	181	GATACAAAAGTC	Sox17	0.0152932	0.0760343950145568	+	compaction:Sparc_chr11_7211__del_259__ndel_12
173	184	ACAAAAGTCACC	Jun_Atf3	0.109971	0.274666909769356	+	compaction:Sparc_chr11_7211__del_259__ndel_12
184	195	CGGAGATTACAA	Gata4/6	0.286266	0.411335374326523	+	compaction:Sparc_chr11_7211__del_259__ndel_12
188	199	GATTACAATCTG	Jun_Atf3	0.023863	0.0596009535952765	-	compaction:Sparc_chr11_7211__del_259__ndel_12
189	200	ATTACAATCTGA	Sox17	0.0232729	0.115707691767209	+	compaction:Sparc_chr11_7211__del_259__ndel_12
190	201	TTACAATCTGAC	Gata4/6	0.078108	0.112233319422831	-	compaction:Sparc_chr11_7211__del_259__ndel_12
196	207	TCTGACTTCTTT	Jun_Atf3	0.0729606	0.182228610605688	-	compaction:Sparc_chr11_7211__del_259__ndel_12
201	212	CTTCTTTGTTTG	Sox17	0.0506449	0.251795198655136	-	compaction:Sparc_chr11_7211__del_259__ndel_12
216	227	CTAACAATATCT	Sox17	0.0474985	0.236151996416638	+	compaction:Sparc_chr11_7211__del_259__ndel_12
219	230	ACAATATCTCAT	Gata4/6	0.176475	0.253576778884929	-	compaction:Sparc_chr11_7211__del_259__ndel_12
220	231	CAATATCTCATA	Jun_Atf3	0.0740135	0.184858365625613	+	compaction:Sparc_chr11_7211__del_259__ndel_12
230	241	TATGACCTAACA	Jun_Atf3	0.211718	0.528793307349652	-	compaction:Sparc_chr11_7211__del_259__ndel_12
264	275	CATTCACTCACT	Jun_Atf3	0.0536473	0.133991125919284	+	compaction:Sparc_chr11_7211__del_259__ndel_12
275	286	TGCCTATCTGCA	Gata4/6	0.334159	0.480152785694343	-	compaction:Sparc_chr11_7211__del_259__ndel_12
23	36	CTTCTTTGCTTAGT	Foxa2	0.0235596	0.10456293087013	-	compaction:Sparc_chr11_7211__del_25__ndel_94
36	47	TGGTTATCTTTC	Gata4/6	0.516432	0.742060705896597	-	compaction:Sparc_chr11_7211__del_25__ndel_94
44	55	TTTCGATTGTTT	Gata4/6	0.0391899	0.0563119343069698	+	compaction:Sparc_chr11_7211__del_25__ndel_94
45	56	TTCGATTGTTTT	Sox17	0.374624	1.86254735424459	-	compaction:Sparc_chr11_7211__del_25__ndel_94
49	62	ATTGTTTTCACTAC	Foxa2	0.0393809	0.174781504113122	-	compaction:Sparc_chr11_7211__del_25__ndel_94
60	71	TACTGATATGGC	Gata4/6	0.285481	0.410207408487596	+	compaction:Sparc_chr11_7211__del_25__ndel_94
71	82	CCCCGATTTAAA	Gata4/6	0.0640057	0.091969736428815	+	compaction:Sparc_chr11_7211__del_25__ndel_94
82	95	AGTTACTTGTTAAC	Hnf1b	0.0142398	0.990270714364472	-	compaction:Sparc_chr11_7211__del_25__ndel_94
82	93	AGTTACTTGTTA	Jun_Atf3	0.027489	0.0686573613284396	-	compaction:Sparc_chr11_7211__del_25__ndel_94
83	96	GTTACTTGTTAACC	Hnf1b	0.00606835	0.422007983926294	+	compaction:Sparc_chr11_7211__del_25__ndel_94
87	100	CTTGTTAACCCATT	Foxa2	0.0293475	0.130250964095789	-	compaction:Sparc_chr11_7211__del_25__ndel_94
94	105	ACCCATTGTTTC	Sox17	0.506448	2.51794701477338	-	compaction:Sparc_chr11_7211__del_25__ndel_94
112	123	TGAACAAAAGTC	Sox17	0.0293047	0.145696462191241	+	compaction:Sparc_chr11_7211__del_25__ndel_94
115	126	ACAAAAGTCACC	Jun_Atf3	0.109971	0.274666909769356	+	compaction:Sparc_chr11_7211__del_25__ndel_94
126	137	CGGAGATTACAA	Gata4/6	0.286266	0.411335374326523	+	compaction:Sparc_chr11_7211__del_25__ndel_94
130	141	GATTACAACTGC	Jun_Atf3	0.0293103	0.0732062955271186	-	compaction:Sparc_chr11_7211__del_25__ndel_94
141	152	CTTCTTTGTTGA	Sox17	0.022782	0.11326704595648	-	compaction:Sparc_chr11_7211__del_25__ndel_94
145	158	TTTGTTGACACTAA	Foxa2	0.159213	0.706623962742407	-	compaction:Sparc_chr11_7211__del_25__ndel_94
148	159	GTTGACACTAAC	Jun_Atf3	0.0246065	0.0614579417777384	-	compaction:Sparc_chr11_7211__del_25__ndel_94
157	168	AACAAATCTCTA	Gata4/6	0.0480536	0.139326577748444	-	compaction:Sparc_chr11_7211__del_25__ndel_94
3	14	AGCTGATAGTGG	Gata4/6	0.169944	0.244192390484887	+	compaction:Sparc_chr11_7211__del_263__ndel_25
28	39	AGTGACCTCTAA	Jun_Atf3	0.0613324	0.153185665100236	-	compaction:Sparc_chr11_7211__del_263__ndel_25
68	79	GCACTATCTTTG	Gata4/6	0.190587	0.273854299800777	-	compaction:Sparc_chr11_7211__del_263__ndel_25
72	85	TATCTTTGCTTAGT	Foxa2	0.0343138	0.152292547296706	-	compaction:Sparc_chr11_7211__del_263__ndel_25
85	96	TGGTTATCTTTC	Gata4/6	0.516432	0.742060705896597	-	compaction:Sparc_chr11_7211__del_263__ndel_25
95	106	TCGAATTGTTTT	Sox17	0.151089	0.751180963327124	-	compaction:Sparc_chr11_7211__del_263__ndel_25
99	112	ATTGTTTTCACTAC	Foxa2	0.0393809	0.174781504113122	-	compaction:Sparc_chr11_7211__del_263__ndel_25
110	121	TACTGATATGGC	Gata4/6	0.285481	0.410207408487596	+	compaction:Sparc_chr11_7211__del_263__ndel_25
121	132	CCCCGATTTAAA	Gata4/6	0.0640057	0.091969736428815	+	compaction:Sparc_chr11_7211__del_263__ndel_25
132	145	AGTTACTTGTTAAC	Hnf1b	0.0142398	0.990270714364472	-	compaction:Sparc_chr11_7211__del_263__ndel_25
132	143	AGTTACTTGTTA	Jun_Atf3	0.027489	0.0686573613284396	-	compaction:Sparc_chr11_7211__del_263__ndel_25
133	146	GTTACTTGTTAACC	Hnf1b	0.00606835	0.422007983926294	+	compaction:Sparc_chr11_7211__del_263__ndel_25
137	150	CTTGTTAACCCATT	Foxa2	0.0293475	0.130250964095789	-	compaction:Sparc_chr11_7211__del_263__ndel_25
144	155	ACCCATTGTTTC	Sox17	0.506448	2.51794701477338	-	compaction:Sparc_chr11_7211__del_263__ndel_25
160	171	CAGTGATACAAA	Gata4/6	0.146205	0.210081841376235	+	compaction:Sparc_chr11_7211__del_263__ndel_25
161	172	AGTGATACAAAA	Jun_Atf3	0.0714443	0.17844145367083	-	compaction:Sparc_chr11_7211__del_263__ndel_25
164	175	GATACAAAAGTC	Sox17	0.0152932	0.0760343950145568	+	compaction:Sparc_chr11_7211__del_263__ndel_25
167	178	ACAAAAGTCACC	Jun_Atf3	0.109971	0.274666909769356	+	compaction:Sparc_chr11_7211__del_263__ndel_25
178	189	CGGAGATTACAA	Gata4/6	0.286266	0.411335374326523	+	compaction:Sparc_chr11_7211__del_263__ndel_25
182	193	GATTACAATCTG	Jun_Atf3	0.023863	0.0596009535952765	-	compaction:Sparc_chr11_7211__del_263__ndel_25
183	194	ATTACAATCTGA	Sox17	0.0232729	0.115707691767209	+	compaction:Sparc_chr11_7211__del_263__ndel_25
184	195	TTACAATCTGAC	Gata4/6	0.078108	0.112233319422831	-	compaction:Sparc_chr11_7211__del_263__ndel_25
190	201	TCTGACTTCTTT	Jun_Atf3	0.0729606	0.182228610605688	-	compaction:Sparc_chr11_7211__del_263__ndel_25
195	206	CTTCTTTGTTTG	Sox17	0.0506449	0.251795198655136	-	compaction:Sparc_chr11_7211__del_263__ndel_25
210	221	CTAACAATATCT	Sox17	0.0474985	0.236151996416638	+	compaction:Sparc_chr11_7211__del_263__ndel_25
213	224	ACAATATCTCTA	Gata4/6	0.151608	0.439572140261836	-	compaction:Sparc_chr11_7211__del_263__ndel_25
223	234	TATGACCTAACA	Jun_Atf3	0.211718	0.528793307349652	-	compaction:Sparc_chr11_7211__del_263__ndel_25
261	272	ACCACTGCCTAC	Klf4	0.0149681	0.053957953466359	+	compaction:Sparc_chr11_7211__del_263__ndel_25
4	15	AGCTGATAGTGG	Gata4/6	0.169944	0.244192390484887	+	compaction:Sparc_chr11_7211__del_265__ndel_11
30	41	AGTGACCTCTAA	Jun_Atf3	0.0613324	0.153185665100236	-	compaction:Sparc_chr11_7211__del_265__ndel_11
48	59	TGAAGAATGGTT	Sox17	0.042812	0.212851758910052	+	compaction:Sparc_chr11_7211__del_265__ndel_11
73	84	GCACTATCTTTG	Gata4/6	0.190587	0.273854299800777	-	compaction:Sparc_chr11_7211__del_265__ndel_11
77	90	TATCTTTGCTTAGT	Foxa2	0.0343138	0.152292547296706	-	compaction:Sparc_chr11_7211__del_265__ndel_11
90	101	TGGTTATCTTTC	Gata4/6	0.516432	0.742060705896597	-	compaction:Sparc_chr11_7211__del_265__ndel_11
100	111	TCGAATTGTTTT	Sox17	0.151089	0.751180963327124	-	compaction:Sparc_chr11_7211__del_265__ndel_11
104	117	ATTGTTTTCACTAC	Foxa2	0.0393809	0.174781504113122	-	compaction:Sparc_chr11_7211__del_265__ndel_11
115	126	TACTGATATGGC	Gata4/6	0.285481	0.410207408487596	+	compaction:Sparc_chr11_7211__del_265__ndel_11
126	137	CCCCGATTCTAA	Gata4/6	0.0573427	0.082395677339934	+	compaction:Sparc_chr11_7211__del_265__ndel_11
138	151	AGTTACTTGTTAAC	Hnf1b	0.0142398	0.990270714364472	-	compaction:Sparc_chr11_7211__del_265__ndel_11
138	149	AGTTACTTGTTA	Jun_Atf3	0.027489	0.0686573613284396	-	compaction:Sparc_chr11_7211__del_265__ndel_11
139	152	GTTACTTGTTAACC	Hnf1b	0.00606835	0.422007983926294	+	compaction:Sparc_chr11_7211__del_265__ndel_11
143	156	CTTGTTAACCCATT	Foxa2	0.0293475	0.130250964095789	-	compaction:Sparc_chr11_7211__del_265__ndel_11
150	161	ACCCATTGTTTC	Sox17	0.506448	2.51794701477338	-	compaction:Sparc_chr11_7211__del_265__ndel_11
166	177	CAGTGATACAAA	Gata4/6	0.146205	0.210081841376235	+	compaction:Sparc_chr11_7211__del_265__ndel_11
167	178	AGTGATACAAAA	Jun_Atf3	0.0714443	0.17844145367083	-	compaction:Sparc_chr11_7211__del_265__ndel_11
170	181	GATACAAAAGTC	Sox17	0.0152932	0.0760343950145568	+	compaction:Sparc_chr11_7211__del_265__ndel_11
173	184	ACAAAAGTCACC	Jun_Atf3	0.109971	0.274666909769356	+	compaction:Sparc_chr11_7211__del_265__ndel_11
184	195	CGGAGATTACAA	Gata4/6	0.286266	0.411335374326523	+	compaction:Sparc_chr11_7211__del_265__ndel_11
188	199	GATTACAATCTG	Jun_Atf3	0.023863	0.0596009535952765	-	compaction:Sparc_chr11_7211__del_265__ndel_11
189	200	ATTACAATCTGA	Sox17	0.0232729	0.115707691767209	+	compaction:Sparc_chr11_7211__del_265__ndel_11
190	201	TTACAATCTGAC	Gata4/6	0.078108	0.112233319422831	-	compaction:Sparc_chr11_7211__del_265__ndel_11
196	207	TCTGACTTCTTT	Jun_Atf3	0.0729606	0.182228610605688	-	compaction:Sparc_chr11_7211__del_265__ndel_11
201	212	CTTCTTTGTTTG	Sox17	0.0506449	0.251795198655136	-	compaction:Sparc_chr11_7211__del_265__ndel_11
216	227	CTAACAATATCT	Sox17	0.0474985	0.236151996416638	+	compaction:Sparc_chr11_7211__del_265__ndel_11
219	230	ACAATATCTCAT	Gata4/6	0.176475	0.253576778884929	-	compaction:Sparc_chr11_7211__del_265__ndel_11
220	231	CAATATCTCATA	Jun_Atf3	0.0740135	0.184858365625613	+	compaction:Sparc_chr11_7211__del_265__ndel_11
230	241	TATGACCTAACA	Jun_Atf3	0.211718	0.528793307349652	-	compaction:Sparc_chr11_7211__del_265__ndel_11
265	276	CATTCACTCACT	Jun_Atf3	0.0536473	0.133991125919284	+	compaction:Sparc_chr11_7211__del_265__ndel_11
276	287	TGCCTATCTGCA	Gata4/6	0.334159	0.480152785694343	-	compaction:Sparc_chr11_7211__del_265__ndel_11
3	14	AGCTGATAGTGG	Gata4/6	0.169944	0.244192390484887	+	compaction:Sparc_chr11_7211__del_266__ndel_27
28	39	AGTGACCTCTAA	Jun_Atf3	0.0613324	0.153185665100236	-	compaction:Sparc_chr11_7211__del_266__ndel_27
68	79	GCACTATCTTTG	Gata4/6	0.190587	0.273854299800777	-	compaction:Sparc_chr11_7211__del_266__ndel_27
72	85	TATCTTTGCTTAGT	Foxa2	0.0343138	0.152292547296706	-	compaction:Sparc_chr11_7211__del_266__ndel_27
85	96	TGGTTATCTTTC	Gata4/6	0.516432	0.742060705896597	-	compaction:Sparc_chr11_7211__del_266__ndel_27
95	106	TCGAATTGTTTT	Sox17	0.151089	0.751180963327124	-	compaction:Sparc_chr11_7211__del_266__ndel_27
99	112	ATTGTTTTCACTAC	Foxa2	0.0393809	0.174781504113122	-	compaction:Sparc_chr11_7211__del_266__ndel_27
110	121	TACTGATATGGC	Gata4/6	0.285481	0.410207408487596	+	compaction:Sparc_chr11_7211__del_266__ndel_27
121	132	CCCCGATTTAAA	Gata4/6	0.0640057	0.091969736428815	+	compaction:Sparc_chr11_7211__del_266__ndel_27
132	145	AGTTACTTGTTAAC	Hnf1b	0.0142398	0.990270714364472	-	compaction:Sparc_chr11_7211__del_266__ndel_27
132	143	AGTTACTTGTTA	Jun_Atf3	0.027489	0.0686573613284396	-	compaction:Sparc_chr11_7211__del_266__ndel_27
133	146	GTTACTTGTTAACC	Hnf1b	0.00606835	0.422007983926294	+	compaction:Sparc_chr11_7211__del_266__ndel_27
137	150	CTTGTTAACCCATT	Foxa2	0.0293475	0.130250964095789	-	compaction:Sparc_chr11_7211__del_266__ndel_27
144	155	ACCCATTGTTTC	Sox17	0.506448	2.51794701477338	-	compaction:Sparc_chr11_7211__del_266__ndel_27
160	171	CAGTGATACAAA	Gata4/6	0.146205	0.210081841376235	+	compaction:Sparc_chr11_7211__del_266__ndel_27
161	172	AGTGATACAAAA	Jun_Atf3	0.0714443	0.17844145367083	-	compaction:Sparc_chr11_7211__del_266__ndel_27
164	175	GATACAAAAGTC	Sox17	0.0152932	0.0760343950145568	+	compaction:Sparc_chr11_7211__del_266__ndel_27
167	178	ACAAAAGTCACC	Jun_Atf3	0.109971	0.274666909769356	+	compaction:Sparc_chr11_7211__del_266__ndel_27
178	189	CGGAGATTACAA	Gata4/6	0.286266	0.411335374326523	+	compaction:Sparc_chr11_7211__del_266__ndel_27
182	193	GATTACAATCTG	Jun_Atf3	0.023863	0.0596009535952765	-	compaction:Sparc_chr11_7211__del_266__ndel_27
183	194	ATTACAATCTGA	Sox17	0.0232729	0.115707691767209	+	compaction:Sparc_chr11_7211__del_266__ndel_27
184	195	TTACAATCTGAC	Gata4/6	0.078108	0.112233319422831	-	compaction:Sparc_chr11_7211__del_266__ndel_27
190	201	TCTGACTTCTTT	Jun_Atf3	0.0729606	0.182228610605688	-	compaction:Sparc_chr11_7211__del_266__ndel_27
195	206	CTTCTTTGTTTG	Sox17	0.0506449	0.251795198655136	-	compaction:Sparc_chr11_7211__del_266__ndel_27
210	221	CTAACAATATCT	Sox17	0.0474985	0.236151996416638	+	compaction:Sparc_chr11_7211__del_266__ndel_27
213	224	ACAATATCTCTA	Gata4/6	0.151608	0.439572140261836	-	compaction:Sparc_chr11_7211__del_266__ndel_27
223	234	TATGACCTAACA	Jun_Atf3	0.211718	0.528793307349652	-	compaction:Sparc_chr11_7211__del_266__ndel_27
260	271	CACCACGCCTCG	Klf4	0.077695	0.280079849451084	+	compaction:Sparc_chr11_7211__del_266__ndel_27
3	14	AGCTGATAGTGG	Gata4/6	0.169944	0.244192390484887	+	compaction:Sparc_chr11_7211__del_269__ndel_28
28	39	AGTGACCTCTAA	Jun_Atf3	0.0613324	0.153185665100236	-	compaction:Sparc_chr11_7211__del_269__ndel_28
68	79	GCACTATCTTTG	Gata4/6	0.190587	0.273854299800777	-	compaction:Sparc_chr11_7211__del_269__ndel_28
72	85	TATCTTTGCTTAGT	Foxa2	0.0343138	0.152292547296706	-	compaction:Sparc_chr11_7211__del_269__ndel_28
85	96	TGGTTATCTTTC	Gata4/6	0.516432	0.742060705896597	-	compaction:Sparc_chr11_7211__del_269__ndel_28
95	106	TCGAATTGTTTT	Sox17	0.151089	0.751180963327124	-	compaction:Sparc_chr11_7211__del_269__ndel_28
99	112	ATTGTTTTCACTAC	Foxa2	0.0393809	0.174781504113122	-	compaction:Sparc_chr11_7211__del_269__ndel_28
110	121	TACTGATATGGC	Gata4/6	0.285481	0.410207408487596	+	compaction:Sparc_chr11_7211__del_269__ndel_28
121	132	CCCCGATTTAAA	Gata4/6	0.0640057	0.091969736428815	+	compaction:Sparc_chr11_7211__del_269__ndel_28
132	145	AGTTACTTGTTAAC	Hnf1b	0.0142398	0.990270714364472	-	compaction:Sparc_chr11_7211__del_269__ndel_28
132	143	AGTTACTTGTTA	Jun_Atf3	0.027489	0.0686573613284396	-	compaction:Sparc_chr11_7211__del_269__ndel_28
133	146	GTTACTTGTTAACC	Hnf1b	0.00606835	0.422007983926294	+	compaction:Sparc_chr11_7211__del_269__ndel_28
137	150	CTTGTTAACCCATT	Foxa2	0.0293475	0.130250964095789	-	compaction:Sparc_chr11_7211__del_269__ndel_28
144	155	ACCCATTGTTTC	Sox17	0.506448	2.51794701477338	-	compaction:Sparc_chr11_7211__del_269__ndel_28
160	171	CAGTGATACAAA	Gata4/6	0.146205	0.210081841376235	+	compaction:Sparc_chr11_7211__del_269__ndel_28
161	172	AGTGATACAAAA	Jun_Atf3	0.0714443	0.17844145367083	-	compaction:Sparc_chr11_7211__del_269__ndel_28
164	175	GATACAAAAGTC	Sox17	0.0152932	0.0760343950145568	+	compaction:Sparc_chr11_7211__del_269__ndel_28
167	178	ACAAAAGTCACC	Jun_Atf3	0.109971	0.274666909769356	+	compaction:Sparc_chr11_7211__del_269__ndel_28
178	189	CGGAGATTACAA	Gata4/6	0.286266	0.411335374326523	+	compaction:Sparc_chr11_7211__del_269__ndel_28
182	193	GATTACAATCTG	Jun_Atf3	0.023863	0.0596009535952765	-	compaction:Sparc_chr11_7211__del_269__ndel_28
183	194	ATTACAATCTGA	Sox17	0.0232729	0.115707691767209	+	compaction:Sparc_chr11_7211__del_269__ndel_28
184	195	TTACAATCTGAC	Gata4/6	0.078108	0.112233319422831	-	compaction:Sparc_chr11_7211__del_269__ndel_28
190	201	TCTGACTTCTTT	Jun_Atf3	0.0729606	0.182228610605688	-	compaction:Sparc_chr11_7211__del_269__ndel_28
195	206	CTTCTTTGTTTG	Sox17	0.0506449	0.251795198655136	-	compaction:Sparc_chr11_7211__del_269__ndel_28
210	221	CTAACAATATCT	Sox17	0.0474985	0.236151996416638	+	compaction:Sparc_chr11_7211__del_269__ndel_28
213	224	ACAATATCTCTA	Gata4/6	0.151608	0.439572140261836	-	compaction:Sparc_chr11_7211__del_269__ndel_28
223	234	TATGACCTAACA	Jun_Atf3	0.211718	0.528793307349652	-	compaction:Sparc_chr11_7211__del_269__ndel_28
260	271	CACCACGCCCGC	Klf4	0.181405	0.653940216097224	+	compaction:Sparc_chr11_7211__del_269__ndel_28
5	16	TTTCGATTGTTT	Gata4/6	0.0391899	0.0563119343069698	+	compaction:Sparc_chr11_7211__del_26__ndel_260
6	17	TTCGATTGTTTT	Sox17	0.374624	1.86254735424459	-	compaction:Sparc_chr11_7211__del_26__ndel_260
10	23	ATTGTTTTCCTACG	Foxa2	0.0325082	0.144278878644474	-	compaction:Sparc_chr11_7211__del_26__ndel_260
19	30	CTACGATGATAA	Gata4/6	0.046054	0.0661749538164983	+	compaction:Sparc_chr11_7211__del_26__ndel_260
22	33	CGATGATAAGAT	Gata4/6	0.536037	0.770231113886618	+	compaction:Sparc_chr11_7211__del_26__ndel_260
23	34	GATGATAAGATC	Jun_Atf3	0.0585277	0.146180561192569	-	compaction:Sparc_chr11_7211__del_26__ndel_260
2	13	GGCTGATAGTGG	Gata4/6	0.155254	0.223084341855792	+	compaction:Sparc_chr11_7211__del_270__ndel_31
27	38	AGTGACCTCTAA	Jun_Atf3	0.0613324	0.153185665100236	-	compaction:Sparc_chr11_7211__del_270__ndel_31
67	78	GCACTATCTTTG	Gata4/6	0.190587	0.273854299800777	-	compaction:Sparc_chr11_7211__del_270__ndel_31
71	84	TATCTTTGCTTAGT	Foxa2	0.0343138	0.152292547296706	-	compaction:Sparc_chr11_7211__del_270__ndel_31
84	95	TGGTTATCTTTC	Gata4/6	0.516432	0.742060705896597	-	compaction:Sparc_chr11_7211__del_270__ndel_31
94	105	TCGAATTGTTTT	Sox17	0.151089	0.751180963327124	-	compaction:Sparc_chr11_7211__del_270__ndel_31
98	111	ATTGTTTTCACTAC	Foxa2	0.0393809	0.174781504113122	-	compaction:Sparc_chr11_7211__del_270__ndel_31
109	120	TACTGATATGGC	Gata4/6	0.285481	0.410207408487596	+	compaction:Sparc_chr11_7211__del_270__ndel_31
120	131	CCCCGATTTAAA	Gata4/6	0.0640057	0.091969736428815	+	compaction:Sparc_chr11_7211__del_270__ndel_31
131	144	AGTTACTTGTTAAC	Hnf1b	0.0142398	0.990270714364472	-	compaction:Sparc_chr11_7211__del_270__ndel_31
131	142	AGTTACTTGTTA	Jun_Atf3	0.027489	0.0686573613284396	-	compaction:Sparc_chr11_7211__del_270__ndel_31
132	145	GTTACTTGTTAACC	Hnf1b	0.00606835	0.422007983926294	+	compaction:Sparc_chr11_7211__del_270__ndel_31
136	149	CTTGTTAACCCATT	Foxa2	0.0293475	0.130250964095789	-	compaction:Sparc_chr11_7211__del_270__ndel_31
143	154	ACCCATTGTTTC	Sox17	0.506448	2.51794701477338	-	compaction:Sparc_chr11_7211__del_270__ndel_31
159	170	CAGTGATACAAA	Gata4/6	0.146205	0.210081841376235	+	compaction:Sparc_chr11_7211__del_270__ndel_31
160	171	AGTGATACAAAA	Jun_Atf3	0.0714443	0.17844145367083	-	compaction:Sparc_chr11_7211__del_270__ndel_31
163	174	GATACAAAAGTC	Sox17	0.0152932	0.0760343950145568	+	compaction:Sparc_chr11_7211__del_270__ndel_31
166	177	ACAAAAGTCACC	Jun_Atf3	0.109971	0.274666909769356	+	compaction:Sparc_chr11_7211__del_270__ndel_31
177	188	CGGAGATTACAA	Gata4/6	0.286266	0.411335374326523	+	compaction:Sparc_chr11_7211__del_270__ndel_31
181	192	GATTACAATCTG	Jun_Atf3	0.023863	0.0596009535952765	-	compaction:Sparc_chr11_7211__del_270__ndel_31
182	193	ATTACAATCTGA	Sox17	0.0232729	0.115707691767209	+	compaction:Sparc_chr11_7211__del_270__ndel_31
183	194	TTACAATCTGAC	Gata4/6	0.078108	0.112233319422831	-	compaction:Sparc_chr11_7211__del_270__ndel_31
189	200	TCTGACTTCTTT	Jun_Atf3	0.0729606	0.182228610605688	-	compaction:Sparc_chr11_7211__del_270__ndel_31
194	205	CTTCTTTGTTTG	Sox17	0.0506449	0.251795198655136	-	compaction:Sparc_chr11_7211__del_270__ndel_31
209	220	CTAACAATATCT	Sox17	0.0474985	0.236151996416638	+	compaction:Sparc_chr11_7211__del_270__ndel_31
212	223	ACAATATCTCTA	Gata4/6	0.151608	0.439572140261836	-	compaction:Sparc_chr11_7211__del_270__ndel_31
222	233	TATGACCTAACA	Jun_Atf3	0.211718	0.528793307349652	-	compaction:Sparc_chr11_7211__del_270__ndel_31
3	14	AGCTGATAGTGG	Gata4/6	0.169944	0.244192390484887	+	compaction:Sparc_chr11_7211__del_271__ndel_26
28	39	AGTGACCTCTAA	Jun_Atf3	0.0613324	0.153185665100236	-	compaction:Sparc_chr11_7211__del_271__ndel_26
68	79	GCACTATCTTTG	Gata4/6	0.190587	0.273854299800777	-	compaction:Sparc_chr11_7211__del_271__ndel_26
72	85	TATCTTTGCTTAGT	Foxa2	0.0343138	0.152292547296706	-	compaction:Sparc_chr11_7211__del_271__ndel_26
85	96	TGGTTATCTTTC	Gata4/6	0.516432	0.742060705896597	-	compaction:Sparc_chr11_7211__del_271__ndel_26
95	106	TCGAATTGTTTT	Sox17	0.151089	0.751180963327124	-	compaction:Sparc_chr11_7211__del_271__ndel_26
99	112	ATTGTTTTCACTAC	Foxa2	0.0393809	0.174781504113122	-	compaction:Sparc_chr11_7211__del_271__ndel_26
110	121	TACTGATATGGC	Gata4/6	0.285481	0.410207408487596	+	compaction:Sparc_chr11_7211__del_271__ndel_26
121	132	CCCCGATTTAAA	Gata4/6	0.0640057	0.091969736428815	+	compaction:Sparc_chr11_7211__del_271__ndel_26
132	145	AGTTACTTGTTAAC	Hnf1b	0.0142398	0.990270714364472	-	compaction:Sparc_chr11_7211__del_271__ndel_26
132	143	AGTTACTTGTTA	Jun_Atf3	0.027489	0.0686573613284396	-	compaction:Sparc_chr11_7211__del_271__ndel_26
133	146	GTTACTTGTTAACC	Hnf1b	0.00606835	0.422007983926294	+	compaction:Sparc_chr11_7211__del_271__ndel_26
137	150	CTTGTTAACCCATT	Foxa2	0.0293475	0.130250964095789	-	compaction:Sparc_chr11_7211__del_271__ndel_26
144	155	ACCCATTGTTTC	Sox17	0.506448	2.51794701477338	-	compaction:Sparc_chr11_7211__del_271__ndel_26
160	171	CAGTGATACAAA	Gata4/6	0.146205	0.210081841376235	+	compaction:Sparc_chr11_7211__del_271__ndel_26
161	172	AGTGATACAAAA	Jun_Atf3	0.0714443	0.17844145367083	-	compaction:Sparc_chr11_7211__del_271__ndel_26
164	175	GATACAAAAGTC	Sox17	0.0152932	0.0760343950145568	+	compaction:Sparc_chr11_7211__del_271__ndel_26
167	178	ACAAAAGTCACC	Jun_Atf3	0.109971	0.274666909769356	+	compaction:Sparc_chr11_7211__del_271__ndel_26
178	189	CGGAGATTACAA	Gata4/6	0.286266	0.411335374326523	+	compaction:Sparc_chr11_7211__del_271__ndel_26
182	193	GATTACAATCTG	Jun_Atf3	0.023863	0.0596009535952765	-	compaction:Sparc_chr11_7211__del_271__ndel_26
183	194	ATTACAATCTGA	Sox17	0.0232729	0.115707691767209	+	compaction:Sparc_chr11_7211__del_271__ndel_26
184	195	TTACAATCTGAC	Gata4/6	0.078108	0.112233319422831	-	compaction:Sparc_chr11_7211__del_271__ndel_26
190	201	TCTGACTTCTTT	Jun_Atf3	0.0729606	0.182228610605688	-	compaction:Sparc_chr11_7211__del_271__ndel_26
195	206	CTTCTTTGTTTG	Sox17	0.0506449	0.251795198655136	-	compaction:Sparc_chr11_7211__del_271__ndel_26
210	221	CTAACAATATCT	Sox17	0.0474985	0.236151996416638	+	compaction:Sparc_chr11_7211__del_271__ndel_26
213	224	ACAATATCTCTA	Gata4/6	0.151608	0.439572140261836	-	compaction:Sparc_chr11_7211__del_271__ndel_26
223	234	TATGACCTAACA	Jun_Atf3	0.211718	0.528793307349652	-	compaction:Sparc_chr11_7211__del_271__ndel_26
2	13	GGCTGATAGTGG	Gata4/6	0.155254	0.223084341855792	+	compaction:Sparc_chr11_7211__del_271__ndel_30
27	38	AGTGACCTCTAA	Jun_Atf3	0.0613324	0.153185665100236	-	compaction:Sparc_chr11_7211__del_271__ndel_30
67	78	GCACTATCTTTG	Gata4/6	0.190587	0.273854299800777	-	compaction:Sparc_chr11_7211__del_271__ndel_30
71	84	TATCTTTGCTTAGT	Foxa2	0.0343138	0.152292547296706	-	compaction:Sparc_chr11_7211__del_271__ndel_30
84	95	TGGTTATCTTTC	Gata4/6	0.516432	0.742060705896597	-	compaction:Sparc_chr11_7211__del_271__ndel_30
94	105	TCGAATTGTTTT	Sox17	0.151089	0.751180963327124	-	compaction:Sparc_chr11_7211__del_271__ndel_30
98	111	ATTGTTTTCACTAC	Foxa2	0.0393809	0.174781504113122	-	compaction:Sparc_chr11_7211__del_271__ndel_30
109	120	TACTGATATGGC	Gata4/6	0.285481	0.410207408487596	+	compaction:Sparc_chr11_7211__del_271__ndel_30
120	131	CCCCGATTTAAA	Gata4/6	0.0640057	0.091969736428815	+	compaction:Sparc_chr11_7211__del_271__ndel_30
131	144	AGTTACTTGTTAAC	Hnf1b	0.0142398	0.990270714364472	-	compaction:Sparc_chr11_7211__del_271__ndel_30
131	142	AGTTACTTGTTA	Jun_Atf3	0.027489	0.0686573613284396	-	compaction:Sparc_chr11_7211__del_271__ndel_30
132	145	GTTACTTGTTAACC	Hnf1b	0.00606835	0.422007983926294	+	compaction:Sparc_chr11_7211__del_271__ndel_30
136	149	CTTGTTAACCCATT	Foxa2	0.0293475	0.130250964095789	-	compaction:Sparc_chr11_7211__del_271__ndel_30
143	154	ACCCATTGTTTC	Sox17	0.506448	2.51794701477338	-	compaction:Sparc_chr11_7211__del_271__ndel_30
159	170	CAGTGATACAAA	Gata4/6	0.146205	0.210081841376235	+	compaction:Sparc_chr11_7211__del_271__ndel_30
160	171	AGTGATACAAAA	Jun_Atf3	0.0714443	0.17844145367083	-	compaction:Sparc_chr11_7211__del_271__ndel_30
163	174	GATACAAAAGTC	Sox17	0.0152932	0.0760343950145568	+	compaction:Sparc_chr11_7211__del_271__ndel_30
166	177	ACAAAAGTCACC	Jun_Atf3	0.109971	0.274666909769356	+	compaction:Sparc_chr11_7211__del_271__ndel_30
177	188	CGGAGATTACAA	Gata4/6	0.286266	0.411335374326523	+	compaction:Sparc_chr11_7211__del_271__ndel_30
181	192	GATTACAATCTG	Jun_Atf3	0.023863	0.0596009535952765	-	compaction:Sparc_chr11_7211__del_271__ndel_30
182	193	ATTACAATCTGA	Sox17	0.0232729	0.115707691767209	+	compaction:Sparc_chr11_7211__del_271__ndel_30
183	194	TTACAATCTGAC	Gata4/6	0.078108	0.112233319422831	-	compaction:Sparc_chr11_7211__del_271__ndel_30
189	200	TCTGACTTCTTT	Jun_Atf3	0.0729606	0.182228610605688	-	compaction:Sparc_chr11_7211__del_271__ndel_30
194	205	CTTCTTTGTTTG	Sox17	0.0506449	0.251795198655136	-	compaction:Sparc_chr11_7211__del_271__ndel_30
209	220	CTAACAATATCT	Sox17	0.0474985	0.236151996416638	+	compaction:Sparc_chr11_7211__del_271__ndel_30
212	223	ACAATATCTCTA	Gata4/6	0.151608	0.439572140261836	-	compaction:Sparc_chr11_7211__del_271__ndel_30
222	233	TATGACCTAACA	Jun_Atf3	0.211718	0.528793307349652	-	compaction:Sparc_chr11_7211__del_271__ndel_30
259	270	CACCACGCCCGC	Klf4	0.181405	0.653940216097224	+	compaction:Sparc_chr11_7211__del_271__ndel_30
3	14	AGCTGATAGTGG	Gata4/6	0.169944	0.244192390484887	+	compaction:Sparc_chr11_7211__del_273__ndel_24
28	39	AGTGACCTCTAA	Jun_Atf3	0.0613324	0.153185665100236	-	compaction:Sparc_chr11_7211__del_273__ndel_24
68	79	GCACTATCTTTG	Gata4/6	0.190587	0.273854299800777	-	compaction:Sparc_chr11_7211__del_273__ndel_24
72	85	TATCTTTGCTTAGT	Foxa2	0.0343138	0.152292547296706	-	compaction:Sparc_chr11_7211__del_273__ndel_24
85	96	TGGTTATCTTTC	Gata4/6	0.516432	0.742060705896597	-	compaction:Sparc_chr11_7211__del_273__ndel_24
95	106	TCGAATTGTTTT	Sox17	0.151089	0.751180963327124	-	compaction:Sparc_chr11_7211__del_273__ndel_24
99	112	ATTGTTTTCACTAC	Foxa2	0.0393809	0.174781504113122	-	compaction:Sparc_chr11_7211__del_273__ndel_24
110	121	TACTGATATGGC	Gata4/6	0.285481	0.410207408487596	+	compaction:Sparc_chr11_7211__del_273__ndel_24
121	132	CCCCGATTTAAA	Gata4/6	0.0640057	0.091969736428815	+	compaction:Sparc_chr11_7211__del_273__ndel_24
132	145	AGTTACTTGTTAAC	Hnf1b	0.0142398	0.990270714364472	-	compaction:Sparc_chr11_7211__del_273__ndel_24
132	143	AGTTACTTGTTA	Jun_Atf3	0.027489	0.0686573613284396	-	compaction:Sparc_chr11_7211__del_273__ndel_24
133	146	GTTACTTGTTAACC	Hnf1b	0.00606835	0.422007983926294	+	compaction:Sparc_chr11_7211__del_273__ndel_24
137	150	CTTGTTAACCCATT	Foxa2	0.0293475	0.130250964095789	-	compaction:Sparc_chr11_7211__del_273__ndel_24
144	155	ACCCATTGTTTC	Sox17	0.506448	2.51794701477338	-	compaction:Sparc_chr11_7211__del_273__ndel_24
160	171	CAGTGATACAAA	Gata4/6	0.146205	0.210081841376235	+	compaction:Sparc_chr11_7211__del_273__ndel_24
161	172	AGTGATACAAAA	Jun_Atf3	0.0714443	0.17844145367083	-	compaction:Sparc_chr11_7211__del_273__ndel_24
164	175	GATACAAAAGTC	Sox17	0.0152932	0.0760343950145568	+	compaction:Sparc_chr11_7211__del_273__ndel_24
167	178	ACAAAAGTCACC	Jun_Atf3	0.109971	0.274666909769356	+	compaction:Sparc_chr11_7211__del_273__ndel_24
178	189	CGGAGATTACAA	Gata4/6	0.286266	0.411335374326523	+	compaction:Sparc_chr11_7211__del_273__ndel_24
182	193	GATTACAATCTG	Jun_Atf3	0.023863	0.0596009535952765	-	compaction:Sparc_chr11_7211__del_273__ndel_24
183	194	ATTACAATCTGA	Sox17	0.0232729	0.115707691767209	+	compaction:Sparc_chr11_7211__del_273__ndel_24
184	195	TTACAATCTGAC	Gata4/6	0.078108	0.112233319422831	-	compaction:Sparc_chr11_7211__del_273__ndel_24
190	201	TCTGACTTCTTT	Jun_Atf3	0.0729606	0.182228610605688	-	compaction:Sparc_chr11_7211__del_273__ndel_24
195	206	CTTCTTTGTTTG	Sox17	0.0506449	0.251795198655136	-	compaction:Sparc_chr11_7211__del_273__ndel_24
210	221	CTAACAATATCT	Sox17	0.0474985	0.236151996416638	+	compaction:Sparc_chr11_7211__del_273__ndel_24
213	224	ACAATATCTCTA	Gata4/6	0.151608	0.439572140261836	-	compaction:Sparc_chr11_7211__del_273__ndel_24
223	234	TATGACCTAACA	Jun_Atf3	0.211718	0.528793307349652	-	compaction:Sparc_chr11_7211__del_273__ndel_24
256	267	CATTCACTCACT	Jun_Atf3	0.0536473	0.133991125919284	+	compaction:Sparc_chr11_7211__del_273__ndel_24
3	14	AGCTGATAGTGG	Gata4/6	0.169944	0.244192390484887	+	compaction:Sparc_chr11_7211__del_277__ndel_23
28	39	AGTGACCTCTAA	Jun_Atf3	0.0613324	0.153185665100236	-	compaction:Sparc_chr11_7211__del_277__ndel_23
68	79	GCACTATCTTTG	Gata4/6	0.190587	0.273854299800777	-	compaction:Sparc_chr11_7211__del_277__ndel_23
72	85	TATCTTTGCTTAGT	Foxa2	0.0343138	0.152292547296706	-	compaction:Sparc_chr11_7211__del_277__ndel_23
85	96	TGGTTATCTTTC	Gata4/6	0.516432	0.742060705896597	-	compaction:Sparc_chr11_7211__del_277__ndel_23
95	106	TCGAATTGTTTT	Sox17	0.151089	0.751180963327124	-	compaction:Sparc_chr11_7211__del_277__ndel_23
99	112	ATTGTTTTCACTAC	Foxa2	0.0393809	0.174781504113122	-	compaction:Sparc_chr11_7211__del_277__ndel_23
110	121	TACTGATATGGC	Gata4/6	0.285481	0.410207408487596	+	compaction:Sparc_chr11_7211__del_277__ndel_23
121	132	CCCCGATTTAAA	Gata4/6	0.0640057	0.091969736428815	+	compaction:Sparc_chr11_7211__del_277__ndel_23
132	145	AGTTACTTGTTAAC	Hnf1b	0.0142398	0.990270714364472	-	compaction:Sparc_chr11_7211__del_277__ndel_23
132	143	AGTTACTTGTTA	Jun_Atf3	0.027489	0.0686573613284396	-	compaction:Sparc_chr11_7211__del_277__ndel_23
133	146	GTTACTTGTTAACC	Hnf1b	0.00606835	0.422007983926294	+	compaction:Sparc_chr11_7211__del_277__ndel_23
137	150	CTTGTTAACCCATT	Foxa2	0.0293475	0.130250964095789	-	compaction:Sparc_chr11_7211__del_277__ndel_23
144	155	ACCCATTGTTTC	Sox17	0.506448	2.51794701477338	-	compaction:Sparc_chr11_7211__del_277__ndel_23
160	171	CAGTGATACAAA	Gata4/6	0.146205	0.210081841376235	+	compaction:Sparc_chr11_7211__del_277__ndel_23
161	172	AGTGATACAAAA	Jun_Atf3	0.0714443	0.17844145367083	-	compaction:Sparc_chr11_7211__del_277__ndel_23
164	175	GATACAAAAGTC	Sox17	0.0152932	0.0760343950145568	+	compaction:Sparc_chr11_7211__del_277__ndel_23
167	178	ACAAAAGTCACC	Jun_Atf3	0.109971	0.274666909769356	+	compaction:Sparc_chr11_7211__del_277__ndel_23
178	189	CGGAGATTACAA	Gata4/6	0.286266	0.411335374326523	+	compaction:Sparc_chr11_7211__del_277__ndel_23
182	193	GATTACAATCTG	Jun_Atf3	0.023863	0.0596009535952765	-	compaction:Sparc_chr11_7211__del_277__ndel_23
183	194	ATTACAATCTGA	Sox17	0.0232729	0.115707691767209	+	compaction:Sparc_chr11_7211__del_277__ndel_23
184	195	TTACAATCTGAC	Gata4/6	0.078108	0.112233319422831	-	compaction:Sparc_chr11_7211__del_277__ndel_23
190	201	TCTGACTTCTTT	Jun_Atf3	0.0729606	0.182228610605688	-	compaction:Sparc_chr11_7211__del_277__ndel_23
195	206	CTTCTTTGTTTG	Sox17	0.0506449	0.251795198655136	-	compaction:Sparc_chr11_7211__del_277__ndel_23
210	221	CTAACAATATCT	Sox17	0.0474985	0.236151996416638	+	compaction:Sparc_chr11_7211__del_277__ndel_23
213	224	ACAATATCTCTA	Gata4/6	0.151608	0.439572140261836	-	compaction:Sparc_chr11_7211__del_277__ndel_23
223	234	TATGACCTAACA	Jun_Atf3	0.211718	0.528793307349652	-	compaction:Sparc_chr11_7211__del_277__ndel_23
256	267	CATTCACTCACT	Jun_Atf3	0.0536473	0.133991125919284	+	compaction:Sparc_chr11_7211__del_277__ndel_23
5	16	TTTCGATTGTTT	Gata4/6	0.0391899	0.0563119343069698	+	compaction:Sparc_chr11_7211__del_27__ndel_259
6	17	TTCGATTGTTTT	Sox17	0.374624	1.86254735424459	-	compaction:Sparc_chr11_7211__del_27__ndel_259
10	23	ATTGTTTTCCTACG	Foxa2	0.0325082	0.144278878644474	-	compaction:Sparc_chr11_7211__del_27__ndel_259
19	30	CTACGATAGATA	Gata4/6	0.107723	0.154787087983121	+	compaction:Sparc_chr11_7211__del_27__ndel_259
23	34	GATAGATAAGAT	Gata4/6	0.608499	0.874351700664121	+	compaction:Sparc_chr11_7211__del_27__ndel_259
4	15	AGCTGATAGTGG	Gata4/6	0.169944	0.244192390484887	+	compaction:Sparc_chr11_7211__del_280__ndel_16
30	41	AGTGACCTCTAA	Jun_Atf3	0.0613324	0.153185665100236	-	compaction:Sparc_chr11_7211__del_280__ndel_16
48	59	TGAAGAATGGTT	Sox17	0.042812	0.212851758910052	+	compaction:Sparc_chr11_7211__del_280__ndel_16
73	84	GCACTATCTTTG	Gata4/6	0.190587	0.273854299800777	-	compaction:Sparc_chr11_7211__del_280__ndel_16
77	90	TATCTTTGCTTAGT	Foxa2	0.0343138	0.152292547296706	-	compaction:Sparc_chr11_7211__del_280__ndel_16
90	101	TGGTTATCTTTC	Gata4/6	0.516432	0.742060705896597	-	compaction:Sparc_chr11_7211__del_280__ndel_16
100	111	TCGAATTGTTTT	Sox17	0.151089	0.751180963327124	-	compaction:Sparc_chr11_7211__del_280__ndel_16
104	117	ATTGTTTTCACTAC	Foxa2	0.0393809	0.174781504113122	-	compaction:Sparc_chr11_7211__del_280__ndel_16
115	126	TACTGATATGGC	Gata4/6	0.285481	0.410207408487596	+	compaction:Sparc_chr11_7211__del_280__ndel_16
126	137	CCCCGATTTAAA	Gata4/6	0.0640057	0.091969736428815	+	compaction:Sparc_chr11_7211__del_280__ndel_16
137	150	AGTTACTTGTTAAC	Hnf1b	0.0142398	0.990270714364472	-	compaction:Sparc_chr11_7211__del_280__ndel_16
137	148	AGTTACTTGTTA	Jun_Atf3	0.027489	0.0686573613284396	-	compaction:Sparc_chr11_7211__del_280__ndel_16
138	151	GTTACTTGTTAACC	Hnf1b	0.00606835	0.422007983926294	+	compaction:Sparc_chr11_7211__del_280__ndel_16
142	155	CTTGTTAACCCATT	Foxa2	0.0293475	0.130250964095789	-	compaction:Sparc_chr11_7211__del_280__ndel_16
149	160	ACCCATTGTTTC	Sox17	0.506448	2.51794701477338	-	compaction:Sparc_chr11_7211__del_280__ndel_16
165	176	CAGTGATACAAA	Gata4/6	0.146205	0.210081841376235	+	compaction:Sparc_chr11_7211__del_280__ndel_16
166	177	AGTGATACAAAA	Jun_Atf3	0.0714443	0.17844145367083	-	compaction:Sparc_chr11_7211__del_280__ndel_16
169	180	GATACAAAAGTC	Sox17	0.0152932	0.0760343950145568	+	compaction:Sparc_chr11_7211__del_280__ndel_16
172	183	ACAAAAGTCACC	Jun_Atf3	0.109971	0.274666909769356	+	compaction:Sparc_chr11_7211__del_280__ndel_16
183	194	CGGAGATTACAA	Gata4/6	0.286266	0.411335374326523	+	compaction:Sparc_chr11_7211__del_280__ndel_16
187	198	GATTACAATCTG	Jun_Atf3	0.023863	0.0596009535952765	-	compaction:Sparc_chr11_7211__del_280__ndel_16
188	199	ATTACAATCTGA	Sox17	0.0232729	0.115707691767209	+	compaction:Sparc_chr11_7211__del_280__ndel_16
189	200	TTACAATCTGAC	Gata4/6	0.078108	0.112233319422831	-	compaction:Sparc_chr11_7211__del_280__ndel_16
195	206	TCTGACTTCTTT	Jun_Atf3	0.0729606	0.182228610605688	-	compaction:Sparc_chr11_7211__del_280__ndel_16
200	211	CTTCTTTGTTTG	Sox17	0.0506449	0.251795198655136	-	compaction:Sparc_chr11_7211__del_280__ndel_16
215	226	CTAACAATATCT	Sox17	0.0474985	0.236151996416638	+	compaction:Sparc_chr11_7211__del_280__ndel_16
218	229	ACAATATCTCTA	Gata4/6	0.151608	0.439572140261836	-	compaction:Sparc_chr11_7211__del_280__ndel_16
228	239	TATGACCTAACA	Jun_Atf3	0.211718	0.528793307349652	-	compaction:Sparc_chr11_7211__del_280__ndel_16
261	272	CATTCACTCACT	Jun_Atf3	0.0536473	0.133991125919284	+	compaction:Sparc_chr11_7211__del_280__ndel_16
272	283	TGCCTATCGCAC	Gata4/6	0.263933	0.379245105433835	-	compaction:Sparc_chr11_7211__del_280__ndel_16
4	15	AGCTGATAGTGG	Gata4/6	0.169944	0.244192390484887	+	compaction:Sparc_chr11_7211__del_284__ndel_17
30	41	AGTGACCTCTAA	Jun_Atf3	0.0613324	0.153185665100236	-	compaction:Sparc_chr11_7211__del_284__ndel_17
48	59	TGAAGAATGGTT	Sox17	0.042812	0.212851758910052	+	compaction:Sparc_chr11_7211__del_284__ndel_17
73	84	GCACTATCTTTG	Gata4/6	0.190587	0.273854299800777	-	compaction:Sparc_chr11_7211__del_284__ndel_17
77	90	TATCTTTGCTTAGT	Foxa2	0.0343138	0.152292547296706	-	compaction:Sparc_chr11_7211__del_284__ndel_17
90	101	TGGTTATCTTTC	Gata4/6	0.516432	0.742060705896597	-	compaction:Sparc_chr11_7211__del_284__ndel_17
100	111	TCGAATTGTTTT	Sox17	0.151089	0.751180963327124	-	compaction:Sparc_chr11_7211__del_284__ndel_17
104	117	ATTGTTTTCACTAC	Foxa2	0.0393809	0.174781504113122	-	compaction:Sparc_chr11_7211__del_284__ndel_17
115	126	TACTGATATGGC	Gata4/6	0.285481	0.410207408487596	+	compaction:Sparc_chr11_7211__del_284__ndel_17
126	137	CCCCGATTTAAA	Gata4/6	0.0640057	0.091969736428815	+	compaction:Sparc_chr11_7211__del_284__ndel_17
137	150	AGTTACTTGTTAAC	Hnf1b	0.0142398	0.990270714364472	-	compaction:Sparc_chr11_7211__del_284__ndel_17
137	148	AGTTACTTGTTA	Jun_Atf3	0.027489	0.0686573613284396	-	compaction:Sparc_chr11_7211__del_284__ndel_17
138	151	GTTACTTGTTAACC	Hnf1b	0.00606835	0.422007983926294	+	compaction:Sparc_chr11_7211__del_284__ndel_17
142	155	CTTGTTAACCCATT	Foxa2	0.0293475	0.130250964095789	-	compaction:Sparc_chr11_7211__del_284__ndel_17
149	160	ACCCATTGTTTC	Sox17	0.506448	2.51794701477338	-	compaction:Sparc_chr11_7211__del_284__ndel_17
165	176	CAGTGATACAAA	Gata4/6	0.146205	0.210081841376235	+	compaction:Sparc_chr11_7211__del_284__ndel_17
166	177	AGTGATACAAAA	Jun_Atf3	0.0714443	0.17844145367083	-	compaction:Sparc_chr11_7211__del_284__ndel_17
169	180	GATACAAAAGTC	Sox17	0.0152932	0.0760343950145568	+	compaction:Sparc_chr11_7211__del_284__ndel_17
172	183	ACAAAAGTCACC	Jun_Atf3	0.109971	0.274666909769356	+	compaction:Sparc_chr11_7211__del_284__ndel_17
183	194	CGGAGATTACAA	Gata4/6	0.286266	0.411335374326523	+	compaction:Sparc_chr11_7211__del_284__ndel_17
187	198	GATTACAATCTG	Jun_Atf3	0.023863	0.0596009535952765	-	compaction:Sparc_chr11_7211__del_284__ndel_17
188	199	ATTACAATCTGA	Sox17	0.0232729	0.115707691767209	+	compaction:Sparc_chr11_7211__del_284__ndel_17
189	200	TTACAATCTGAC	Gata4/6	0.078108	0.112233319422831	-	compaction:Sparc_chr11_7211__del_284__ndel_17
195	206	TCTGACTTCTTT	Jun_Atf3	0.0729606	0.182228610605688	-	compaction:Sparc_chr11_7211__del_284__ndel_17
200	211	CTTCTTTGTTTG	Sox17	0.0506449	0.251795198655136	-	compaction:Sparc_chr11_7211__del_284__ndel_17
215	226	CTAACAATATCT	Sox17	0.0474985	0.236151996416638	+	compaction:Sparc_chr11_7211__del_284__ndel_17
218	229	ACAATATCTCTA	Gata4/6	0.151608	0.439572140261836	-	compaction:Sparc_chr11_7211__del_284__ndel_17
228	239	TATGACCTAACA	Jun_Atf3	0.211718	0.528793307349652	-	compaction:Sparc_chr11_7211__del_284__ndel_17
261	272	CATTCACTCACT	Jun_Atf3	0.0536473	0.133991125919284	+	compaction:Sparc_chr11_7211__del_284__ndel_17
272	283	TGCCTATCGCAC	Gata4/6	0.263933	0.379245105433835	-	compaction:Sparc_chr11_7211__del_284__ndel_17
5	16	TTTCGATTGTTT	Gata4/6	0.0391899	0.0563119343069698	+	compaction:Sparc_chr11_7211__del_28__ndel_256
6	17	TTCGATTGTTTT	Sox17	0.374624	1.86254735424459	-	compaction:Sparc_chr11_7211__del_28__ndel_256
10	23	ATTGTTTTCCTACT	Foxa2	0.0301785	0.133939133485467	-	compaction:Sparc_chr11_7211__del_28__ndel_256
20	31	TACTGATAGCGA	Gata4/6	0.360242	0.51763142642904	+	compaction:Sparc_chr11_7211__del_28__ndel_256
26	37	TAGCGATAAGAT	Gata4/6	0.750653	1.07861266355183	+	compaction:Sparc_chr11_7211__del_28__ndel_256
5	16	TTTCGATTGTTT	Gata4/6	0.0391899	0.0563119343069698	+	compaction:Sparc_chr11_7211__del_28__ndel_257
6	17	TTCGATTGTTTT	Sox17	0.374624	1.86254735424459	-	compaction:Sparc_chr11_7211__del_28__ndel_257
10	23	ATTGTTTTCCTACT	Foxa2	0.0301785	0.133939133485467	-	compaction:Sparc_chr11_7211__del_28__ndel_257
20	31	TACTGATACGAT	Gata4/6	0.2449	0.351896603762115	+	compaction:Sparc_chr11_7211__del_28__ndel_257
25	36	ATACGATAAGAT	Gata4/6	0.554295	0.79646601871099	+	compaction:Sparc_chr11_7211__del_28__ndel_257
2	13	GGCTGATAGTGG	Gata4/6	0.155254	0.223084341855792	+	compaction:Sparc_chr11_7211__del_29__ndel_43
65	76	GCACTATCTTTG	Gata4/6	0.190587	0.273854299800777	-	compaction:Sparc_chr11_7211__del_29__ndel_43
69	82	TATCTTTGCTTAGT	Foxa2	0.0343138	0.152292547296706	-	compaction:Sparc_chr11_7211__del_29__ndel_43
82	93	TGGTTATCTTTC	Gata4/6	0.516432	0.742060705896597	-	compaction:Sparc_chr11_7211__del_29__ndel_43
92	103	TCGAATTGTTTT	Sox17	0.151089	0.751180963327124	-	compaction:Sparc_chr11_7211__del_29__ndel_43
96	109	ATTGTTTTCACTAC	Foxa2	0.0393809	0.174781504113122	-	compaction:Sparc_chr11_7211__del_29__ndel_43
107	118	TACTGATATGGC	Gata4/6	0.285481	0.410207408487596	+	compaction:Sparc_chr11_7211__del_29__ndel_43
118	129	CCCCGATTTAAA	Gata4/6	0.0640057	0.091969736428815	+	compaction:Sparc_chr11_7211__del_29__ndel_43
129	142	AGTTACTTGTTAAC	Hnf1b	0.0142398	0.990270714364472	-	compaction:Sparc_chr11_7211__del_29__ndel_43
129	140	AGTTACTTGTTA	Jun_Atf3	0.027489	0.0686573613284396	-	compaction:Sparc_chr11_7211__del_29__ndel_43
130	143	GTTACTTGTTAACC	Hnf1b	0.00606835	0.422007983926294	+	compaction:Sparc_chr11_7211__del_29__ndel_43
134	147	CTTGTTAACCCATT	Foxa2	0.0293475	0.130250964095789	-	compaction:Sparc_chr11_7211__del_29__ndel_43
141	152	ACCCATTGTTTC	Sox17	0.506448	2.51794701477338	-	compaction:Sparc_chr11_7211__del_29__ndel_43
159	170	TGAACAAAAGTC	Sox17	0.0293047	0.145696462191241	+	compaction:Sparc_chr11_7211__del_29__ndel_43
162	173	ACAAAAGTCACC	Jun_Atf3	0.109971	0.274666909769356	+	compaction:Sparc_chr11_7211__del_29__ndel_43
173	184	CGGAGATTACAA	Gata4/6	0.286266	0.411335374326523	+	compaction:Sparc_chr11_7211__del_29__ndel_43
177	188	GATTACAACTGC	Jun_Atf3	0.0293103	0.0732062955271186	-	compaction:Sparc_chr11_7211__del_29__ndel_43
188	199	CTTCTTTGTTGA	Sox17	0.022782	0.11326704595648	-	compaction:Sparc_chr11_7211__del_29__ndel_43
192	205	TTTGTTGACACTAA	Foxa2	0.159213	0.706623962742407	-	compaction:Sparc_chr11_7211__del_29__ndel_43
195	206	GTTGACACTAAC	Jun_Atf3	0.0246065	0.0614579417777384	-	compaction:Sparc_chr11_7211__del_29__ndel_43
204	215	AACAAATCTCTA	Gata4/6	0.0480536	0.139326577748444	-	compaction:Sparc_chr11_7211__del_29__ndel_43
239	250	CTTGGACTCACC	Jun_Atf3	0.0814027	0.20331385597914	+	compaction:Sparc_chr11_7211__del_29__ndel_43
13	24	AGGCATTCTTTG	Sox17	0.0298885	0.148598986176378	-	compaction:Sparc_chr11_7211__del_2__ndel_103
17	28	ATTCTTTGTTGT	Sox17	0.0434425	0.215986464926888	-	compaction:Sparc_chr11_7211__del_2__ndel_103
28	39	TGGTTATCTTTC	Gata4/6	0.516432	0.742060705896597	-	compaction:Sparc_chr11_7211__del_2__ndel_103
36	47	TTTCGATTGTTT	Gata4/6	0.0391899	0.0563119343069698	+	compaction:Sparc_chr11_7211__del_2__ndel_103
37	48	TTCGATTGTTTT	Sox17	0.374624	1.86254735424459	-	compaction:Sparc_chr11_7211__del_2__ndel_103
41	54	ATTGTTTTCACTAC	Foxa2	0.0393809	0.174781504113122	-	compaction:Sparc_chr11_7211__del_2__ndel_103
52	63	TACTGATATGGC	Gata4/6	0.285481	0.410207408487596	+	compaction:Sparc_chr11_7211__del_2__ndel_103
63	74	CCCCGATTTAAA	Gata4/6	0.0640057	0.091969736428815	+	compaction:Sparc_chr11_7211__del_2__ndel_103
74	87	AGTTACTTGTTAAC	Hnf1b	0.0142398	0.990270714364472	-	compaction:Sparc_chr11_7211__del_2__ndel_103
74	85	AGTTACTTGTTA	Jun_Atf3	0.027489	0.0686573613284396	-	compaction:Sparc_chr11_7211__del_2__ndel_103
75	88	GTTACTTGTTAACC	Hnf1b	0.00606835	0.422007983926294	+	compaction:Sparc_chr11_7211__del_2__ndel_103
79	92	CTTGTTAACCCATT	Foxa2	0.0293475	0.130250964095789	-	compaction:Sparc_chr11_7211__del_2__ndel_103
86	97	ACCCATTGTTTC	Sox17	0.506448	2.51794701477338	-	compaction:Sparc_chr11_7211__del_2__ndel_103
104	115	TGAACAAAAGTC	Sox17	0.0293047	0.145696462191241	+	compaction:Sparc_chr11_7211__del_2__ndel_103
107	118	ACAAAAGTCACC	Jun_Atf3	0.109971	0.274666909769356	+	compaction:Sparc_chr11_7211__del_2__ndel_103
118	129	CGGAGATTACAA	Gata4/6	0.286266	0.411335374326523	+	compaction:Sparc_chr11_7211__del_2__ndel_103
122	133	GATTACAACTGC	Jun_Atf3	0.0293103	0.0732062955271186	-	compaction:Sparc_chr11_7211__del_2__ndel_103
133	144	CTTCTTTGTTGA	Sox17	0.022782	0.11326704595648	-	compaction:Sparc_chr11_7211__del_2__ndel_103
137	150	TTTGTTGACACTAA	Foxa2	0.159213	0.706623962742407	-	compaction:Sparc_chr11_7211__del_2__ndel_103
140	151	GTTGACACTAAC	Jun_Atf3	0.0246065	0.0614579417777384	-	compaction:Sparc_chr11_7211__del_2__ndel_103
149	160	AACAAATCTCTA	Gata4/6	0.0480536	0.139326577748444	-	compaction:Sparc_chr11_7211__del_2__ndel_103
12	23	AGGCATTCTTTG	Sox17	0.0298885	0.148598986176378	-	compaction:Sparc_chr11_7211__del_2__ndel_104
16	27	ATTCTTTGTTGT	Sox17	0.0434425	0.215986464926888	-	compaction:Sparc_chr11_7211__del_2__ndel_104
27	38	TGGTTATCTTTC	Gata4/6	0.516432	0.742060705896597	-	compaction:Sparc_chr11_7211__del_2__ndel_104
35	46	TTTCGATTGTTT	Gata4/6	0.0391899	0.0563119343069698	+	compaction:Sparc_chr11_7211__del_2__ndel_104
36	47	TTCGATTGTTTT	Sox17	0.374624	1.86254735424459	-	compaction:Sparc_chr11_7211__del_2__ndel_104
40	53	ATTGTTTTCACTAC	Foxa2	0.0393809	0.174781504113122	-	compaction:Sparc_chr11_7211__del_2__ndel_104
51	62	TACTGATATGGC	Gata4/6	0.285481	0.410207408487596	+	compaction:Sparc_chr11_7211__del_2__ndel_104
62	73	CCCCGATTTAAA	Gata4/6	0.0640057	0.091969736428815	+	compaction:Sparc_chr11_7211__del_2__ndel_104
73	86	AGTTACTTGTTAAC	Hnf1b	0.0142398	0.990270714364472	-	compaction:Sparc_chr11_7211__del_2__ndel_104
73	84	AGTTACTTGTTA	Jun_Atf3	0.027489	0.0686573613284396	-	compaction:Sparc_chr11_7211__del_2__ndel_104
74	87	GTTACTTGTTAACC	Hnf1b	0.00606835	0.422007983926294	+	compaction:Sparc_chr11_7211__del_2__ndel_104
78	91	CTTGTTAACCCATT	Foxa2	0.0293475	0.130250964095789	-	compaction:Sparc_chr11_7211__del_2__ndel_104
85	96	ACCCATTGTTTC	Sox17	0.506448	2.51794701477338	-	compaction:Sparc_chr11_7211__del_2__ndel_104
103	114	TGAACAAAAGTC	Sox17	0.0293047	0.145696462191241	+	compaction:Sparc_chr11_7211__del_2__ndel_104
106	117	ACAAAAGTCACC	Jun_Atf3	0.109971	0.274666909769356	+	compaction:Sparc_chr11_7211__del_2__ndel_104
117	128	CGGAGATTACAA	Gata4/6	0.286266	0.411335374326523	+	compaction:Sparc_chr11_7211__del_2__ndel_104
121	132	GATTACAACTGC	Jun_Atf3	0.0293103	0.0732062955271186	-	compaction:Sparc_chr11_7211__del_2__ndel_104
132	143	CTTCTTTGTTGA	Sox17	0.022782	0.11326704595648	-	compaction:Sparc_chr11_7211__del_2__ndel_104
136	149	TTTGTTGACACTAA	Foxa2	0.159213	0.706623962742407	-	compaction:Sparc_chr11_7211__del_2__ndel_104
139	150	GTTGACACTAAC	Jun_Atf3	0.0246065	0.0614579417777384	-	compaction:Sparc_chr11_7211__del_2__ndel_104
148	159	AACAAATCTCTA	Gata4/6	0.0480536	0.139326577748444	-	compaction:Sparc_chr11_7211__del_2__ndel_104
2	13	TCGCATTCTTTG	Sox17	0.0375405	0.186643031284752	-	compaction:Sparc_chr11_7211__del_2__ndel_128
6	17	ATTCTTTGTTGT	Sox17	0.0434425	0.215986464926888	-	compaction:Sparc_chr11_7211__del_2__ndel_128
17	28	TGGTTATCTTTC	Gata4/6	0.516432	0.742060705896597	-	compaction:Sparc_chr11_7211__del_2__ndel_128
25	36	TTTCGATTGTTT	Gata4/6	0.0391899	0.0563119343069698	+	compaction:Sparc_chr11_7211__del_2__ndel_128
26	37	TTCGATTGTTTT	Sox17	0.374624	1.86254735424459	-	compaction:Sparc_chr11_7211__del_2__ndel_128
30	43	ATTGTTTTCACTAC	Foxa2	0.0393809	0.174781504113122	-	compaction:Sparc_chr11_7211__del_2__ndel_128
41	52	TACTGATATGGC	Gata4/6	0.285481	0.410207408487596	+	compaction:Sparc_chr11_7211__del_2__ndel_128
52	63	CCCCGATTTAAA	Gata4/6	0.0640057	0.091969736428815	+	compaction:Sparc_chr11_7211__del_2__ndel_128
63	76	AGTTACTTGTTAAC	Hnf1b	0.0142398	0.990270714364472	-	compaction:Sparc_chr11_7211__del_2__ndel_128
63	74	AGTTACTTGTTA	Jun_Atf3	0.027489	0.0686573613284396	-	compaction:Sparc_chr11_7211__del_2__ndel_128
64	77	GTTACTTGTTAACC	Hnf1b	0.00606835	0.422007983926294	+	compaction:Sparc_chr11_7211__del_2__ndel_128
68	81	CTTGTTAACCCATT	Foxa2	0.0293475	0.130250964095789	-	compaction:Sparc_chr11_7211__del_2__ndel_128
75	86	ACCCATTGTTTC	Sox17	0.506448	2.51794701477338	-	compaction:Sparc_chr11_7211__del_2__ndel_128
92	103	TGAACAAAAGTC	Sox17	0.0293047	0.145696462191241	+	compaction:Sparc_chr11_7211__del_2__ndel_128
105	116	CGGAGATTACAA	Gata4/6	0.286266	0.411335374326523	+	compaction:Sparc_chr11_7211__del_2__ndel_128
109	120	GATTACAACTGC	Jun_Atf3	0.0293103	0.0732062955271186	-	compaction:Sparc_chr11_7211__del_2__ndel_128
120	131	CTTCTTTGTTGA	Sox17	0.022782	0.11326704595648	-	compaction:Sparc_chr11_7211__del_2__ndel_128
124	137	TTTGTTGACACTAA	Foxa2	0.159213	0.706623962742407	-	compaction:Sparc_chr11_7211__del_2__ndel_128
127	138	GTTGACACTAAC	Jun_Atf3	0.0246065	0.0614579417777384	-	compaction:Sparc_chr11_7211__del_2__ndel_128
143	154	TCTGACCAGCCG	Jun_Atf3	0.0287007	0.071683740051626	-	compaction:Sparc_chr11_7211__del_2__ndel_128
150	161	AGCCGTTCCCAG	Klf4	0.0144754	0.0521818373478887	+	compaction:Sparc_chr11_7211__del_2__ndel_128
1	12	CCGCATTCTTTG	Sox17	0.0279403	0.138912968314363	-	compaction:Sparc_chr11_7211__del_2__ndel_129
5	16	ATTCTTTGTTGT	Sox17	0.0434425	0.215986464926888	-	compaction:Sparc_chr11_7211__del_2__ndel_129
16	27	TGGTTATCTTTC	Gata4/6	0.516432	0.742060705896597	-	compaction:Sparc_chr11_7211__del_2__ndel_129
24	35	TTTCGATTGTTT	Gata4/6	0.0391899	0.0563119343069698	+	compaction:Sparc_chr11_7211__del_2__ndel_129
25	36	TTCGATTGTTTT	Sox17	0.374624	1.86254735424459	-	compaction:Sparc_chr11_7211__del_2__ndel_129
29	42	ATTGTTTTCACTAC	Foxa2	0.0393809	0.174781504113122	-	compaction:Sparc_chr11_7211__del_2__ndel_129
40	51	TACTGATATGGC	Gata4/6	0.285481	0.410207408487596	+	compaction:Sparc_chr11_7211__del_2__ndel_129
51	62	CCCCGATTTAAA	Gata4/6	0.0640057	0.091969736428815	+	compaction:Sparc_chr11_7211__del_2__ndel_129
62	75	AGTTACTTGTTAAC	Hnf1b	0.0142398	0.990270714364472	-	compaction:Sparc_chr11_7211__del_2__ndel_129
62	73	AGTTACTTGTTA	Jun_Atf3	0.027489	0.0686573613284396	-	compaction:Sparc_chr11_7211__del_2__ndel_129
63	76	GTTACTTGTTAACC	Hnf1b	0.00606835	0.422007983926294	+	compaction:Sparc_chr11_7211__del_2__ndel_129
67	80	CTTGTTAACCCATT	Foxa2	0.0293475	0.130250964095789	-	compaction:Sparc_chr11_7211__del_2__ndel_129
74	85	ACCCATTGTTTC	Sox17	0.506448	2.51794701477338	-	compaction:Sparc_chr11_7211__del_2__ndel_129
91	102	TGAACAAAAGTC	Sox17	0.0293047	0.145696462191241	+	compaction:Sparc_chr11_7211__del_2__ndel_129
104	115	CGGAGATTACAA	Gata4/6	0.286266	0.411335374326523	+	compaction:Sparc_chr11_7211__del_2__ndel_129
108	119	GATTACAACTGC	Jun_Atf3	0.0293103	0.0732062955271186	-	compaction:Sparc_chr11_7211__del_2__ndel_129
119	130	CTTCTTTGTTGA	Sox17	0.022782	0.11326704595648	-	compaction:Sparc_chr11_7211__del_2__ndel_129
123	136	TTTGTTGACACTAA	Foxa2	0.159213	0.706623962742407	-	compaction:Sparc_chr11_7211__del_2__ndel_129
126	137	GTTGACACTAAC	Jun_Atf3	0.0246065	0.0614579417777384	-	compaction:Sparc_chr11_7211__del_2__ndel_129
142	153	TCTGACCAGCCG	Jun_Atf3	0.0287007	0.071683740051626	-	compaction:Sparc_chr11_7211__del_2__ndel_129
149	160	AGCCGTTCCCAG	Klf4	0.0144754	0.0521818373478887	+	compaction:Sparc_chr11_7211__del_2__ndel_129
1	12	CTTCTTTGTTGT	Sox17	0.034196	0.170014919828276	-	compaction:Sparc_chr11_7211__del_2__ndel_133
12	23	TGGTTATCTTTC	Gata4/6	0.516432	0.742060705896597	-	compaction:Sparc_chr11_7211__del_2__ndel_133
20	31	TTTCGATTGTTT	Gata4/6	0.0391899	0.0563119343069698	+	compaction:Sparc_chr11_7211__del_2__ndel_133
21	32	TTCGATTGTTTT	Sox17	0.374624	1.86254735424459	-	compaction:Sparc_chr11_7211__del_2__ndel_133
25	38	ATTGTTTTCACTAC	Foxa2	0.0393809	0.174781504113122	-	compaction:Sparc_chr11_7211__del_2__ndel_133
36	47	TACTGATATGGC	Gata4/6	0.285481	0.410207408487596	+	compaction:Sparc_chr11_7211__del_2__ndel_133
47	58	CCCCGATTTAAA	Gata4/6	0.0640057	0.091969736428815	+	compaction:Sparc_chr11_7211__del_2__ndel_133
58	71	AGTTACTTGTTAAC	Hnf1b	0.0142398	0.990270714364472	-	compaction:Sparc_chr11_7211__del_2__ndel_133
58	69	AGTTACTTGTTA	Jun_Atf3	0.027489	0.0686573613284396	-	compaction:Sparc_chr11_7211__del_2__ndel_133
59	72	GTTACTTGTTAACC	Hnf1b	0.00606835	0.422007983926294	+	compaction:Sparc_chr11_7211__del_2__ndel_133
63	76	CTTGTTAACCCATT	Foxa2	0.0293475	0.130250964095789	-	compaction:Sparc_chr11_7211__del_2__ndel_133
70	81	ACCCATTGTTTC	Sox17	0.506448	2.51794701477338	-	compaction:Sparc_chr11_7211__del_2__ndel_133
87	98	TGAACAAAAGTC	Sox17	0.0293047	0.145696462191241	+	compaction:Sparc_chr11_7211__del_2__ndel_133
100	111	CGGAGATTACAA	Gata4/6	0.286266	0.411335374326523	+	compaction:Sparc_chr11_7211__del_2__ndel_133
104	115	GATTACAACTGC	Jun_Atf3	0.0293103	0.0732062955271186	-	compaction:Sparc_chr11_7211__del_2__ndel_133
115	126	CTTCTTTGTTGA	Sox17	0.022782	0.11326704595648	-	compaction:Sparc_chr11_7211__del_2__ndel_133
119	132	TTTGTTGACACTAA	Foxa2	0.159213	0.706623962742407	-	compaction:Sparc_chr11_7211__del_2__ndel_133
122	133	GTTGACACTAAC	Jun_Atf3	0.0246065	0.0614579417777384	-	compaction:Sparc_chr11_7211__del_2__ndel_133
138	149	TCTGACCAGCCG	Jun_Atf3	0.0287007	0.071683740051626	-	compaction:Sparc_chr11_7211__del_2__ndel_133
145	156	AGCCGTTCCCAG	Klf4	0.0144754	0.0521818373478887	+	compaction:Sparc_chr11_7211__del_2__ndel_133
11	22	TGGTTATCTTTC	Gata4/6	0.516432	0.742060705896597	-	compaction:Sparc_chr11_7211__del_2__ndel_134
19	30	TTTCGATTGTTT	Gata4/6	0.0391899	0.0563119343069698	+	compaction:Sparc_chr11_7211__del_2__ndel_134
20	31	TTCGATTGTTTT	Sox17	0.374624	1.86254735424459	-	compaction:Sparc_chr11_7211__del_2__ndel_134
24	37	ATTGTTTTCACTAC	Foxa2	0.0393809	0.174781504113122	-	compaction:Sparc_chr11_7211__del_2__ndel_134
35	46	TACTGATATGGC	Gata4/6	0.285481	0.410207408487596	+	compaction:Sparc_chr11_7211__del_2__ndel_134
46	57	CCCCGATTTAAA	Gata4/6	0.0640057	0.091969736428815	+	compaction:Sparc_chr11_7211__del_2__ndel_134
57	70	AGTTACTTGTTAAC	Hnf1b	0.0142398	0.990270714364472	-	compaction:Sparc_chr11_7211__del_2__ndel_134
57	68	AGTTACTTGTTA	Jun_Atf3	0.027489	0.0686573613284396	-	compaction:Sparc_chr11_7211__del_2__ndel_134
58	71	GTTACTTGTTAACC	Hnf1b	0.00606835	0.422007983926294	+	compaction:Sparc_chr11_7211__del_2__ndel_134
62	75	CTTGTTAACCCATT	Foxa2	0.0293475	0.130250964095789	-	compaction:Sparc_chr11_7211__del_2__ndel_134
69	80	ACCCATTGTTTC	Sox17	0.506448	2.51794701477338	-	compaction:Sparc_chr11_7211__del_2__ndel_134
86	97	TGAACAAAAGTC	Sox17	0.0293047	0.145696462191241	+	compaction:Sparc_chr11_7211__del_2__ndel_134
99	110	CGGAGATTACAA	Gata4/6	0.286266	0.411335374326523	+	compaction:Sparc_chr11_7211__del_2__ndel_134
103	114	GATTACAACTGC	Jun_Atf3	0.0293103	0.0732062955271186	-	compaction:Sparc_chr11_7211__del_2__ndel_134
114	125	CTTCTTTGTTGA	Sox17	0.022782	0.11326704595648	-	compaction:Sparc_chr11_7211__del_2__ndel_134
118	131	TTTGTTGACACTAA	Foxa2	0.159213	0.706623962742407	-	compaction:Sparc_chr11_7211__del_2__ndel_134
121	132	GTTGACACTAAC	Jun_Atf3	0.0246065	0.0614579417777384	-	compaction:Sparc_chr11_7211__del_2__ndel_134
137	148	TCTGACCAGCCG	Jun_Atf3	0.0287007	0.071683740051626	-	compaction:Sparc_chr11_7211__del_2__ndel_134
144	155	AGCCGTTCCCAG	Klf4	0.0144754	0.0521818373478887	+	compaction:Sparc_chr11_7211__del_2__ndel_134
10	21	TGGTTATCTTTC	Gata4/6	0.516432	0.742060705896597	-	compaction:Sparc_chr11_7211__del_2__ndel_172
18	29	TTTCGATTGTTT	Gata4/6	0.0391899	0.0563119343069698	+	compaction:Sparc_chr11_7211__del_2__ndel_172
19	30	TTCGATTGTTTT	Sox17	0.374624	1.86254735424459	-	compaction:Sparc_chr11_7211__del_2__ndel_172
23	36	ATTGTTTTCACTAC	Foxa2	0.0393809	0.174781504113122	-	compaction:Sparc_chr11_7211__del_2__ndel_172
34	45	TACTGATATGGC	Gata4/6	0.285481	0.410207408487596	+	compaction:Sparc_chr11_7211__del_2__ndel_172
45	56	CCCCGATTTAAA	Gata4/6	0.0640057	0.091969736428815	+	compaction:Sparc_chr11_7211__del_2__ndel_172
56	69	AGTTACTTGTTAAC	Hnf1b	0.0142398	0.990270714364472	-	compaction:Sparc_chr11_7211__del_2__ndel_172
56	67	AGTTACTTGTTA	Jun_Atf3	0.027489	0.0686573613284396	-	compaction:Sparc_chr11_7211__del_2__ndel_172
57	70	GTTACTTGTTAACC	Hnf1b	0.00606835	0.422007983926294	+	compaction:Sparc_chr11_7211__del_2__ndel_172
61	74	CTTGTTAACCCATT	Foxa2	0.0293475	0.130250964095789	-	compaction:Sparc_chr11_7211__del_2__ndel_172
68	79	ACCCATTGTTTC	Sox17	0.506448	2.51794701477338	-	compaction:Sparc_chr11_7211__del_2__ndel_172
85	96	TGAACAAAAGTC	Sox17	0.0293047	0.145696462191241	+	compaction:Sparc_chr11_7211__del_2__ndel_172
98	109	CGGAGATTACAA	Gata4/6	0.286266	0.411335374326523	+	compaction:Sparc_chr11_7211__del_2__ndel_172
102	113	GATTACAACCTC	Jun_Atf3	0.0382324	0.0954904034796986	-	compaction:Sparc_chr11_7211__del_2__ndel_172
110	121	CCTCTTTGTTAC	Sox17	0.0324873	0.161519642792641	-	compaction:Sparc_chr11_7211__del_2__ndel_172
1	12	GGGTTATCTTTC	Gata4/6	0.24908	0.722182396024075	-	compaction:Sparc_chr11_7211__del_2__ndel_181
9	20	TTTCGATTGTTT	Gata4/6	0.0391899	0.0563119343069698	+	compaction:Sparc_chr11_7211__del_2__ndel_181
10	21	TTCGATTGTTTT	Sox17	0.374624	1.86254735424459	-	compaction:Sparc_chr11_7211__del_2__ndel_181
14	27	ATTGTTTTCACTAC	Foxa2	0.0393809	0.174781504113122	-	compaction:Sparc_chr11_7211__del_2__ndel_181
25	36	TACTGATATGGC	Gata4/6	0.285481	0.410207408487596	+	compaction:Sparc_chr11_7211__del_2__ndel_181
36	47	CCCCGATTTAAA	Gata4/6	0.0640057	0.091969736428815	+	compaction:Sparc_chr11_7211__del_2__ndel_181
47	60	AGTTACTTGTTAAC	Hnf1b	0.0142398	0.990270714364472	-	compaction:Sparc_chr11_7211__del_2__ndel_181
47	58	AGTTACTTGTTA	Jun_Atf3	0.027489	0.0686573613284396	-	compaction:Sparc_chr11_7211__del_2__ndel_181
48	61	GTTACTTGTTAACC	Hnf1b	0.00606835	0.422007983926294	+	compaction:Sparc_chr11_7211__del_2__ndel_181
52	65	CTTGTTAACCCATT	Foxa2	0.0293475	0.130250964095789	-	compaction:Sparc_chr11_7211__del_2__ndel_181
59	70	ACCCATTGTTTC	Sox17	0.506448	2.51794701477338	-	compaction:Sparc_chr11_7211__del_2__ndel_181
76	87	TGAACAAAAGTC	Sox17	0.0293047	0.145696462191241	+	compaction:Sparc_chr11_7211__del_2__ndel_181
89	100	CGGAGATTACAA	Gata4/6	0.286266	0.411335374326523	+	compaction:Sparc_chr11_7211__del_2__ndel_181
93	104	GATTACAACCTC	Jun_Atf3	0.0382324	0.0954904034796986	-	compaction:Sparc_chr11_7211__del_2__ndel_181
101	112	CCTCTTTGTTAC	Sox17	0.0324873	0.161519642792641	-	compaction:Sparc_chr11_7211__del_2__ndel_181
3	14	AGCTGATAGTGG	Gata4/6	0.169944	0.244192390484887	+	compaction:Sparc_chr11_7211__del_2__ndel_19
28	39	AGTGACCTCTAA	Jun_Atf3	0.0613324	0.153185665100236	-	compaction:Sparc_chr11_7211__del_2__ndel_19
46	57	TGAAGAATGGTT	Sox17	0.042812	0.212851758910052	+	compaction:Sparc_chr11_7211__del_2__ndel_19
71	82	GCACTATCTTTG	Gata4/6	0.190587	0.273854299800777	-	compaction:Sparc_chr11_7211__del_2__ndel_19
75	88	TATCTTTGCTTAGT	Foxa2	0.0343138	0.152292547296706	-	compaction:Sparc_chr11_7211__del_2__ndel_19
88	99	TGGTTATCTTTC	Gata4/6	0.516432	0.742060705896597	-	compaction:Sparc_chr11_7211__del_2__ndel_19
98	109	TCGAATTGTTTT	Sox17	0.151089	0.751180963327124	-	compaction:Sparc_chr11_7211__del_2__ndel_19
102	115	ATTGTTTTCACTAC	Foxa2	0.0393809	0.174781504113122	-	compaction:Sparc_chr11_7211__del_2__ndel_19
113	124	TACTGATATGGC	Gata4/6	0.285481	0.410207408487596	+	compaction:Sparc_chr11_7211__del_2__ndel_19
124	135	CCCCGATTTAAA	Gata4/6	0.0640057	0.091969736428815	+	compaction:Sparc_chr11_7211__del_2__ndel_19
135	148	AGTTACTTGTTAAC	Hnf1b	0.0142398	0.990270714364472	-	compaction:Sparc_chr11_7211__del_2__ndel_19
135	146	AGTTACTTGTTA	Jun_Atf3	0.027489	0.0686573613284396	-	compaction:Sparc_chr11_7211__del_2__ndel_19
136	149	GTTACTTGTTAACC	Hnf1b	0.00606835	0.422007983926294	+	compaction:Sparc_chr11_7211__del_2__ndel_19
140	153	CTTGTTAACCCATT	Foxa2	0.0293475	0.130250964095789	-	compaction:Sparc_chr11_7211__del_2__ndel_19
147	158	ACCCATTGTTTC	Sox17	0.506448	2.51794701477338	-	compaction:Sparc_chr11_7211__del_2__ndel_19
163	174	CAGTGATACAAA	Gata4/6	0.146205	0.210081841376235	+	compaction:Sparc_chr11_7211__del_2__ndel_19
164	175	AGTGATACAAAA	Jun_Atf3	0.0714443	0.17844145367083	-	compaction:Sparc_chr11_7211__del_2__ndel_19
167	178	GATACAAAAGTC	Sox17	0.0152932	0.0760343950145568	+	compaction:Sparc_chr11_7211__del_2__ndel_19
170	181	ACAAAAGTCACC	Jun_Atf3	0.109971	0.274666909769356	+	compaction:Sparc_chr11_7211__del_2__ndel_19
181	192	CGGAGATTACAA	Gata4/6	0.286266	0.411335374326523	+	compaction:Sparc_chr11_7211__del_2__ndel_19
185	196	GATTACAATCTG	Jun_Atf3	0.023863	0.0596009535952765	-	compaction:Sparc_chr11_7211__del_2__ndel_19
186	197	ATTACAATCTGA	Sox17	0.0232729	0.115707691767209	+	compaction:Sparc_chr11_7211__del_2__ndel_19
187	198	TTACAATCTGAC	Gata4/6	0.078108	0.112233319422831	-	compaction:Sparc_chr11_7211__del_2__ndel_19
193	204	TCTGACTTCTTT	Jun_Atf3	0.0729606	0.182228610605688	-	compaction:Sparc_chr11_7211__del_2__ndel_19
198	209	CTTCTTTGTTTG	Sox17	0.0506449	0.251795198655136	-	compaction:Sparc_chr11_7211__del_2__ndel_19
213	224	CTAACAATATCT	Sox17	0.0474985	0.236151996416638	+	compaction:Sparc_chr11_7211__del_2__ndel_19
216	227	ACAATATCTCTA	Gata4/6	0.151608	0.439572140261836	-	compaction:Sparc_chr11_7211__del_2__ndel_19
226	237	TATGACCTAACA	Jun_Atf3	0.211718	0.528793307349652	-	compaction:Sparc_chr11_7211__del_2__ndel_19
259	270	CATTCACTCACT	Jun_Atf3	0.0536473	0.133991125919284	+	compaction:Sparc_chr11_7211__del_2__ndel_19
270	281	TGCCTATCGCAC	Gata4/6	0.263933	0.379245105433835	-	compaction:Sparc_chr11_7211__del_2__ndel_19
45	56	GCACTATCTTTG	Gata4/6	0.190587	0.273854299800777	-	compaction:Sparc_chr11_7211__del_2__ndel_63
49	62	TATCTTTGCTTAGT	Foxa2	0.0343138	0.152292547296706	-	compaction:Sparc_chr11_7211__del_2__ndel_63
62	73	TGGTTATCTTTC	Gata4/6	0.516432	0.742060705896597	-	compaction:Sparc_chr11_7211__del_2__ndel_63
72	83	TCGAATTGTTTT	Sox17	0.151089	0.751180963327124	-	compaction:Sparc_chr11_7211__del_2__ndel_63
76	89	ATTGTTTTCACTAC	Foxa2	0.0393809	0.174781504113122	-	compaction:Sparc_chr11_7211__del_2__ndel_63
87	98	TACTGATATGGC	Gata4/6	0.285481	0.410207408487596	+	compaction:Sparc_chr11_7211__del_2__ndel_63
98	109	CCCCGATTTAAA	Gata4/6	0.0640057	0.091969736428815	+	compaction:Sparc_chr11_7211__del_2__ndel_63
109	122	AGTTACTTGTTAAC	Hnf1b	0.0142398	0.990270714364472	-	compaction:Sparc_chr11_7211__del_2__ndel_63
109	120	AGTTACTTGTTA	Jun_Atf3	0.027489	0.0686573613284396	-	compaction:Sparc_chr11_7211__del_2__ndel_63
110	123	GTTACTTGTTAACC	Hnf1b	0.00606835	0.422007983926294	+	compaction:Sparc_chr11_7211__del_2__ndel_63
114	127	CTTGTTAACCCATT	Foxa2	0.0293475	0.130250964095789	-	compaction:Sparc_chr11_7211__del_2__ndel_63
121	132	ACCCATTGTTTC	Sox17	0.506448	2.51794701477338	-	compaction:Sparc_chr11_7211__del_2__ndel_63
139	150	TGAACAAAAGTC	Sox17	0.0293047	0.145696462191241	+	compaction:Sparc_chr11_7211__del_2__ndel_63
142	153	ACAAAAGTCACC	Jun_Atf3	0.109971	0.274666909769356	+	compaction:Sparc_chr11_7211__del_2__ndel_63
153	164	CGGAGATTACAA	Gata4/6	0.286266	0.411335374326523	+	compaction:Sparc_chr11_7211__del_2__ndel_63
157	168	GATTACAACTGC	Jun_Atf3	0.0293103	0.0732062955271186	-	compaction:Sparc_chr11_7211__del_2__ndel_63
168	179	CTTCTTTGTTGA	Sox17	0.022782	0.11326704595648	-	compaction:Sparc_chr11_7211__del_2__ndel_63
172	185	TTTGTTGACACTAA	Foxa2	0.159213	0.706623962742407	-	compaction:Sparc_chr11_7211__del_2__ndel_63
175	186	GTTGACACTAAC	Jun_Atf3	0.0246065	0.0614579417777384	-	compaction:Sparc_chr11_7211__del_2__ndel_63
184	195	AACAAATCTCTA	Gata4/6	0.0480536	0.139326577748444	-	compaction:Sparc_chr11_7211__del_2__ndel_63
219	230	CTTGGACTCACC	Jun_Atf3	0.0814027	0.20331385597914	+	compaction:Sparc_chr11_7211__del_2__ndel_63
44	55	GCACTATCTTTG	Gata4/6	0.190587	0.273854299800777	-	compaction:Sparc_chr11_7211__del_2__ndel_64
48	61	TATCTTTGCTTAGT	Foxa2	0.0343138	0.152292547296706	-	compaction:Sparc_chr11_7211__del_2__ndel_64
61	72	TGGTTATCTTTC	Gata4/6	0.516432	0.742060705896597	-	compaction:Sparc_chr11_7211__del_2__ndel_64
71	82	TCGAATTGTTTT	Sox17	0.151089	0.751180963327124	-	compaction:Sparc_chr11_7211__del_2__ndel_64
75	88	ATTGTTTTCACTAC	Foxa2	0.0393809	0.174781504113122	-	compaction:Sparc_chr11_7211__del_2__ndel_64
86	97	TACTGATATGGC	Gata4/6	0.285481	0.410207408487596	+	compaction:Sparc_chr11_7211__del_2__ndel_64
97	108	CCCCGATTTAAA	Gata4/6	0.0640057	0.091969736428815	+	compaction:Sparc_chr11_7211__del_2__ndel_64
108	121	AGTTACTTGTTAAC	Hnf1b	0.0142398	0.990270714364472	-	compaction:Sparc_chr11_7211__del_2__ndel_64
108	119	AGTTACTTGTTA	Jun_Atf3	0.027489	0.0686573613284396	-	compaction:Sparc_chr11_7211__del_2__ndel_64
109	122	GTTACTTGTTAACC	Hnf1b	0.00606835	0.422007983926294	+	compaction:Sparc_chr11_7211__del_2__ndel_64
113	126	CTTGTTAACCCATT	Foxa2	0.0293475	0.130250964095789	-	compaction:Sparc_chr11_7211__del_2__ndel_64
120	131	ACCCATTGTTTC	Sox17	0.506448	2.51794701477338	-	compaction:Sparc_chr11_7211__del_2__ndel_64
138	149	TGAACAAAAGTC	Sox17	0.0293047	0.145696462191241	+	compaction:Sparc_chr11_7211__del_2__ndel_64
141	152	ACAAAAGTCACC	Jun_Atf3	0.109971	0.274666909769356	+	compaction:Sparc_chr11_7211__del_2__ndel_64
152	163	CGGAGATTACAA	Gata4/6	0.286266	0.411335374326523	+	compaction:Sparc_chr11_7211__del_2__ndel_64
156	167	GATTACAACTGC	Jun_Atf3	0.0293103	0.0732062955271186	-	compaction:Sparc_chr11_7211__del_2__ndel_64
167	178	CTTCTTTGTTGA	Sox17	0.022782	0.11326704595648	-	compaction:Sparc_chr11_7211__del_2__ndel_64
171	184	TTTGTTGACACTAA	Foxa2	0.159213	0.706623962742407	-	compaction:Sparc_chr11_7211__del_2__ndel_64
174	185	GTTGACACTAAC	Jun_Atf3	0.0246065	0.0614579417777384	-	compaction:Sparc_chr11_7211__del_2__ndel_64
183	194	AACAAATCTCTA	Gata4/6	0.0480536	0.139326577748444	-	compaction:Sparc_chr11_7211__del_2__ndel_64
218	229	CTTGGACTCACC	Jun_Atf3	0.0814027	0.20331385597914	+	compaction:Sparc_chr11_7211__del_2__ndel_64
41	52	GCACTATCTTTG	Gata4/6	0.190587	0.273854299800777	-	compaction:Sparc_chr11_7211__del_2__ndel_67
45	58	TATCTTTGCTTAGT	Foxa2	0.0343138	0.152292547296706	-	compaction:Sparc_chr11_7211__del_2__ndel_67
58	69	TGGTTATCTTTC	Gata4/6	0.516432	0.742060705896597	-	compaction:Sparc_chr11_7211__del_2__ndel_67
68	79	TCGAATTGTTTT	Sox17	0.151089	0.751180963327124	-	compaction:Sparc_chr11_7211__del_2__ndel_67
72	85	ATTGTTTTCACTAC	Foxa2	0.0393809	0.174781504113122	-	compaction:Sparc_chr11_7211__del_2__ndel_67
83	94	TACTGATATGGC	Gata4/6	0.285481	0.410207408487596	+	compaction:Sparc_chr11_7211__del_2__ndel_67
94	105	CCCCGATTTAAA	Gata4/6	0.0640057	0.091969736428815	+	compaction:Sparc_chr11_7211__del_2__ndel_67
105	118	AGTTACTTGTTAAC	Hnf1b	0.0142398	0.990270714364472	-	compaction:Sparc_chr11_7211__del_2__ndel_67
105	116	AGTTACTTGTTA	Jun_Atf3	0.027489	0.0686573613284396	-	compaction:Sparc_chr11_7211__del_2__ndel_67
106	119	GTTACTTGTTAACC	Hnf1b	0.00606835	0.422007983926294	+	compaction:Sparc_chr11_7211__del_2__ndel_67
110	123	CTTGTTAACCCATT	Foxa2	0.0293475	0.130250964095789	-	compaction:Sparc_chr11_7211__del_2__ndel_67
117	128	ACCCATTGTTTC	Sox17	0.506448	2.51794701477338	-	compaction:Sparc_chr11_7211__del_2__ndel_67
135	146	TGAACAAAAGTC	Sox17	0.0293047	0.145696462191241	+	compaction:Sparc_chr11_7211__del_2__ndel_67
138	149	ACAAAAGTCACC	Jun_Atf3	0.109971	0.274666909769356	+	compaction:Sparc_chr11_7211__del_2__ndel_67
149	160	CGGAGATTACAA	Gata4/6	0.286266	0.411335374326523	+	compaction:Sparc_chr11_7211__del_2__ndel_67
153	164	GATTACAACTGC	Jun_Atf3	0.0293103	0.0732062955271186	-	compaction:Sparc_chr11_7211__del_2__ndel_67
164	175	CTTCTTTGTTGA	Sox17	0.022782	0.11326704595648	-	compaction:Sparc_chr11_7211__del_2__ndel_67
168	181	TTTGTTGACACTAA	Foxa2	0.159213	0.706623962742407	-	compaction:Sparc_chr11_7211__del_2__ndel_67
171	182	GTTGACACTAAC	Jun_Atf3	0.0246065	0.0614579417777384	-	compaction:Sparc_chr11_7211__del_2__ndel_67
180	191	AACAAATCTCTA	Gata4/6	0.0480536	0.139326577748444	-	compaction:Sparc_chr11_7211__del_2__ndel_67
215	226	CTTGGACTCACC	Jun_Atf3	0.0814027	0.20331385597914	+	compaction:Sparc_chr11_7211__del_2__ndel_67
5	16	TTTCGATTGTTT	Gata4/6	0.0391899	0.0563119343069698	+	compaction:Sparc_chr11_7211__del_30__ndel_255
6	17	TTCGATTGTTTT	Sox17	0.374624	1.86254735424459	-	compaction:Sparc_chr11_7211__del_30__ndel_255
10	23	ATTGTTTTCCTACT	Foxa2	0.0301785	0.133939133485467	-	compaction:Sparc_chr11_7211__del_30__ndel_255
20	31	TACTGATATGCG	Gata4/6	0.217607	0.312679315046397	+	compaction:Sparc_chr11_7211__del_30__ndel_255
27	38	ATGCGATAAGAT	Gata4/6	0.674673	0.969437065536943	+	compaction:Sparc_chr11_7211__del_30__ndel_255
5	16	TTTCGATTGTTT	Gata4/6	0.0391899	0.0563119343069698	+	compaction:Sparc_chr11_7211__del_31__ndel_253
6	17	TTCGATTGTTTT	Sox17	0.374624	1.86254735424459	-	compaction:Sparc_chr11_7211__del_31__ndel_253
10	23	ATTGTTTTCCTACT	Foxa2	0.0301785	0.133939133485467	-	compaction:Sparc_chr11_7211__del_31__ndel_253
20	31	TACTGATATGGC	Gata4/6	0.285481	0.410207408487596	+	compaction:Sparc_chr11_7211__del_31__ndel_253
29	40	GGCCGATAAGAT	Gata4/6	0.589137	0.846530459169461	+	compaction:Sparc_chr11_7211__del_31__ndel_253
23	34	CTTCTTTGTTAG	Sox17	0.0322492	0.160335862455434	-	compaction:Sparc_chr11_7211__del_31__ndel_95
29	42	TGTTAGTGGTTATC	Hnf1b	0.000908415	0.0631734133196675	-	compaction:Sparc_chr11_7211__del_31__ndel_95
30	43	GTTAGTGGTTATCT	Hnf1b	0.00162843	0.11324502727514	+	compaction:Sparc_chr11_7211__del_31__ndel_95
35	46	TGGTTATCTTTC	Gata4/6	0.516432	0.742060705896597	-	compaction:Sparc_chr11_7211__del_31__ndel_95
43	54	TTTCGATTGTTT	Gata4/6	0.0391899	0.0563119343069698	+	compaction:Sparc_chr11_7211__del_31__ndel_95
44	55	TTCGATTGTTTT	Sox17	0.374624	1.86254735424459	-	compaction:Sparc_chr11_7211__del_31__ndel_95
48	61	ATTGTTTTCACTAC	Foxa2	0.0393809	0.174781504113122	-	compaction:Sparc_chr11_7211__del_31__ndel_95
59	70	TACTGATATGGC	Gata4/6	0.285481	0.410207408487596	+	compaction:Sparc_chr11_7211__del_31__ndel_95
70	81	CCCCGATTTAAA	Gata4/6	0.0640057	0.091969736428815	+	compaction:Sparc_chr11_7211__del_31__ndel_95
81	94	AGTTACTTGTTAAC	Hnf1b	0.0142398	0.990270714364472	-	compaction:Sparc_chr11_7211__del_31__ndel_95
81	92	AGTTACTTGTTA	Jun_Atf3	0.027489	0.0686573613284396	-	compaction:Sparc_chr11_7211__del_31__ndel_95
82	95	GTTACTTGTTAACC	Hnf1b	0.00606835	0.422007983926294	+	compaction:Sparc_chr11_7211__del_31__ndel_95
86	99	CTTGTTAACCCATT	Foxa2	0.0293475	0.130250964095789	-	compaction:Sparc_chr11_7211__del_31__ndel_95
93	104	ACCCATTGTTTC	Sox17	0.506448	2.51794701477338	-	compaction:Sparc_chr11_7211__del_31__ndel_95
111	122	TGAACAAAAGTC	Sox17	0.0293047	0.145696462191241	+	compaction:Sparc_chr11_7211__del_31__ndel_95
114	125	ACAAAAGTCACC	Jun_Atf3	0.109971	0.274666909769356	+	compaction:Sparc_chr11_7211__del_31__ndel_95
125	136	CGGAGATTACAA	Gata4/6	0.286266	0.411335374326523	+	compaction:Sparc_chr11_7211__del_31__ndel_95
129	140	GATTACAACTGC	Jun_Atf3	0.0293103	0.0732062955271186	-	compaction:Sparc_chr11_7211__del_31__ndel_95
140	151	CTTCTTTGTTGA	Sox17	0.022782	0.11326704595648	-	compaction:Sparc_chr11_7211__del_31__ndel_95
144	157	TTTGTTGACACTAA	Foxa2	0.159213	0.706623962742407	-	compaction:Sparc_chr11_7211__del_31__ndel_95
147	158	GTTGACACTAAC	Jun_Atf3	0.0246065	0.0614579417777384	-	compaction:Sparc_chr11_7211__del_31__ndel_95
156	167	AACAAATCTCTA	Gata4/6	0.0480536	0.139326577748444	-	compaction:Sparc_chr11_7211__del_31__ndel_95
5	16	TTTCGATTGTTT	Gata4/6	0.0391899	0.0563119343069698	+	compaction:Sparc_chr11_7211__del_32__ndel_254
6	17	TTCGATTGTTTT	Sox17	0.374624	1.86254735424459	-	compaction:Sparc_chr11_7211__del_32__ndel_254
10	23	ATTGTTTTCCTACT	Foxa2	0.0301785	0.133939133485467	-	compaction:Sparc_chr11_7211__del_32__ndel_254
20	31	TACTGATATGGC	Gata4/6	0.285481	0.410207408487596	+	compaction:Sparc_chr11_7211__del_32__ndel_254
28	39	TGGCGATAAGAT	Gata4/6	0.688774	0.989698780562054	+	compaction:Sparc_chr11_7211__del_32__ndel_254
2	13	GGCTGATAGTGG	Gata4/6	0.155254	0.223084341855792	+	compaction:Sparc_chr11_7211__del_32__ndel_42
27	38	AGTGACTCTAAA	Jun_Atf3	0.116007	0.289742606701892	-	compaction:Sparc_chr11_7211__del_32__ndel_42
66	77	GCACTATCTTTG	Gata4/6	0.190587	0.273854299800777	-	compaction:Sparc_chr11_7211__del_32__ndel_42
70	83	TATCTTTGCTTAGT	Foxa2	0.0343138	0.152292547296706	-	compaction:Sparc_chr11_7211__del_32__ndel_42
83	94	TGGTTATCTTTC	Gata4/6	0.516432	0.742060705896597	-	compaction:Sparc_chr11_7211__del_32__ndel_42
93	104	TCGAATTGTTTT	Sox17	0.151089	0.751180963327124	-	compaction:Sparc_chr11_7211__del_32__ndel_42
97	110	ATTGTTTTCACTAC	Foxa2	0.0393809	0.174781504113122	-	compaction:Sparc_chr11_7211__del_32__ndel_42
108	119	TACTGATATGGC	Gata4/6	0.285481	0.410207408487596	+	compaction:Sparc_chr11_7211__del_32__ndel_42
119	130	CCCCGATTTAAA	Gata4/6	0.0640057	0.091969736428815	+	compaction:Sparc_chr11_7211__del_32__ndel_42
130	143	AGTTACTTGTTAAC	Hnf1b	0.0142398	0.990270714364472	-	compaction:Sparc_chr11_7211__del_32__ndel_42
130	141	AGTTACTTGTTA	Jun_Atf3	0.027489	0.0686573613284396	-	compaction:Sparc_chr11_7211__del_32__ndel_42
131	144	GTTACTTGTTAACC	Hnf1b	0.00606835	0.422007983926294	+	compaction:Sparc_chr11_7211__del_32__ndel_42
135	148	CTTGTTAACCCATT	Foxa2	0.0293475	0.130250964095789	-	compaction:Sparc_chr11_7211__del_32__ndel_42
142	153	ACCCATTGTTTC	Sox17	0.506448	2.51794701477338	-	compaction:Sparc_chr11_7211__del_32__ndel_42
160	171	TGAACAAAAGTC	Sox17	0.0293047	0.145696462191241	+	compaction:Sparc_chr11_7211__del_32__ndel_42
163	174	ACAAAAGTCACC	Jun_Atf3	0.109971	0.274666909769356	+	compaction:Sparc_chr11_7211__del_32__ndel_42
174	185	CGGAGATTACAA	Gata4/6	0.286266	0.411335374326523	+	compaction:Sparc_chr11_7211__del_32__ndel_42
178	189	GATTACAACTGC	Jun_Atf3	0.0293103	0.0732062955271186	-	compaction:Sparc_chr11_7211__del_32__ndel_42
189	200	CTTCTTTGTTGA	Sox17	0.022782	0.11326704595648	-	compaction:Sparc_chr11_7211__del_32__ndel_42
193	206	TTTGTTGACACTAA	Foxa2	0.159213	0.706623962742407	-	compaction:Sparc_chr11_7211__del_32__ndel_42
196	207	GTTGACACTAAC	Jun_Atf3	0.0246065	0.0614579417777384	-	compaction:Sparc_chr11_7211__del_32__ndel_42
205	216	AACAAATCTCTA	Gata4/6	0.0480536	0.139326577748444	-	compaction:Sparc_chr11_7211__del_32__ndel_42
240	251	CTTGGACTCACC	Jun_Atf3	0.0814027	0.20331385597914	+	compaction:Sparc_chr11_7211__del_32__ndel_42
18	29	AGGCATTCTTTG	Sox17	0.0298885	0.148598986176378	-	compaction:Sparc_chr11_7211__del_32__ndel_97
22	33	ATTCTTTGTTGT	Sox17	0.0434425	0.215986464926888	-	compaction:Sparc_chr11_7211__del_32__ndel_97
33	44	TGGTTATCTTTC	Gata4/6	0.516432	0.742060705896597	-	compaction:Sparc_chr11_7211__del_32__ndel_97
41	52	TTTCGATTGTTT	Gata4/6	0.0391899	0.0563119343069698	+	compaction:Sparc_chr11_7211__del_32__ndel_97
42	53	TTCGATTGTTTT	Sox17	0.374624	1.86254735424459	-	compaction:Sparc_chr11_7211__del_32__ndel_97
46	59	ATTGTTTTCACTAC	Foxa2	0.0393809	0.174781504113122	-	compaction:Sparc_chr11_7211__del_32__ndel_97
57	68	TACTGATATGGC	Gata4/6	0.285481	0.410207408487596	+	compaction:Sparc_chr11_7211__del_32__ndel_97
68	79	CCCCGATTTAAA	Gata4/6	0.0640057	0.091969736428815	+	compaction:Sparc_chr11_7211__del_32__ndel_97
79	92	AGTTACTTGTTAAC	Hnf1b	0.0142398	0.990270714364472	-	compaction:Sparc_chr11_7211__del_32__ndel_97
79	90	AGTTACTTGTTA	Jun_Atf3	0.027489	0.0686573613284396	-	compaction:Sparc_chr11_7211__del_32__ndel_97
80	93	GTTACTTGTTAACC	Hnf1b	0.00606835	0.422007983926294	+	compaction:Sparc_chr11_7211__del_32__ndel_97
84	97	CTTGTTAACCCATT	Foxa2	0.0293475	0.130250964095789	-	compaction:Sparc_chr11_7211__del_32__ndel_97
91	102	ACCCATTGTTTC	Sox17	0.506448	2.51794701477338	-	compaction:Sparc_chr11_7211__del_32__ndel_97
109	120	TGAACAAAAGTC	Sox17	0.0293047	0.145696462191241	+	compaction:Sparc_chr11_7211__del_32__ndel_97
112	123	ACAAAAGTCACC	Jun_Atf3	0.109971	0.274666909769356	+	compaction:Sparc_chr11_7211__del_32__ndel_97
123	134	CGGAGATTACAA	Gata4/6	0.286266	0.411335374326523	+	compaction:Sparc_chr11_7211__del_32__ndel_97
127	138	GATTACAACTGC	Jun_Atf3	0.0293103	0.0732062955271186	-	compaction:Sparc_chr11_7211__del_32__ndel_97
138	149	CTTCTTTGTTGA	Sox17	0.022782	0.11326704595648	-	compaction:Sparc_chr11_7211__del_32__ndel_97
142	155	TTTGTTGACACTAA	Foxa2	0.159213	0.706623962742407	-	compaction:Sparc_chr11_7211__del_32__ndel_97
145	156	GTTGACACTAAC	Jun_Atf3	0.0246065	0.0614579417777384	-	compaction:Sparc_chr11_7211__del_32__ndel_97
154	165	AACAAATCTCTA	Gata4/6	0.0480536	0.139326577748444	-	compaction:Sparc_chr11_7211__del_32__ndel_97
5	16	TTTCGATTGTTT	Gata4/6	0.0391899	0.0563119343069698	+	compaction:Sparc_chr11_7211__del_33__ndel_190
6	17	TTCGATTGTTTT	Sox17	0.374624	1.86254735424459	-	compaction:Sparc_chr11_7211__del_33__ndel_190
10	23	ATTGTTTTCACTAC	Foxa2	0.0393809	0.174781504113122	-	compaction:Sparc_chr11_7211__del_33__ndel_190
21	32	TACTGATATGGC	Gata4/6	0.285481	0.410207408487596	+	compaction:Sparc_chr11_7211__del_33__ndel_190
31	42	GCCCGATAAAGT	Gata4/6	0.387076	0.556189178431296	+	compaction:Sparc_chr11_7211__del_33__ndel_190
46	59	TGTTACCCATTGTT	Hnf1b	0.00246938	0.171726758566647	-	compaction:Sparc_chr11_7211__del_33__ndel_190
46	57	TGTTACCCATTG	Jun_Atf3	0.0383605	0.0958103499305034	-	compaction:Sparc_chr11_7211__del_33__ndel_190
50	61	ACCCATTGTTTC	Sox17	0.506448	2.51794701477338	-	compaction:Sparc_chr11_7211__del_33__ndel_190
67	78	TGAACAAAAGTC	Sox17	0.0293047	0.145696462191241	+	compaction:Sparc_chr11_7211__del_33__ndel_190
80	91	CGGAGATTACAA	Gata4/6	0.286266	0.411335374326523	+	compaction:Sparc_chr11_7211__del_33__ndel_190
84	95	GATTACAACCTC	Jun_Atf3	0.0382324	0.0954904034796986	-	compaction:Sparc_chr11_7211__del_33__ndel_190
92	103	CCTCTTTGTTAC	Sox17	0.0324873	0.161519642792641	-	compaction:Sparc_chr11_7211__del_33__ndel_190
5	16	TTTCGATTGTTT	Gata4/6	0.0391899	0.0563119343069698	+	compaction:Sparc_chr11_7211__del_37__ndel_237
6	17	TTCGATTGTTTT	Sox17	0.374624	1.86254735424459	-	compaction:Sparc_chr11_7211__del_37__ndel_237
10	23	ATTGTTTTCCTACT	Foxa2	0.0301785	0.133939133485467	-	compaction:Sparc_chr11_7211__del_37__ndel_237
20	31	TACTGATATGGC	Gata4/6	0.285481	0.410207408487596	+	compaction:Sparc_chr11_7211__del_37__ndel_237
30	41	GCCCGATAAGAC	Gata4/6	0.658103	0.945627646491054	+	compaction:Sparc_chr11_7211__del_37__ndel_237
42	53	TTCCATTGTTCG	Sox17	0.393369	1.95574333249295	-	compaction:Sparc_chr11_7211__del_37__ndel_237
46	59	ATTGTTCGCCTAAC	Foxa2	0.0148592	0.0659485518593455	-	compaction:Sparc_chr11_7211__del_37__ndel_237
5	16	TTTCGATTGTTT	Gata4/6	0.0391899	0.0563119343069698	+	compaction:Sparc_chr11_7211__del_38__ndel_189
6	17	TTCGATTGTTTT	Sox17	0.374624	1.86254735424459	-	compaction:Sparc_chr11_7211__del_38__ndel_189
10	23	ATTGTTTTCACTAC	Foxa2	0.0393809	0.174781504113122	-	compaction:Sparc_chr11_7211__del_38__ndel_189
21	32	TACTGATATGGC	Gata4/6	0.285481	0.410207408487596	+	compaction:Sparc_chr11_7211__del_38__ndel_189
32	43	CCCCGATAAAGT	Gata4/6	0.424798	0.61039188846443	+	compaction:Sparc_chr11_7211__del_38__ndel_189
47	60	TGTTACCCATTGTT	Hnf1b	0.00246938	0.171726758566647	-	compaction:Sparc_chr11_7211__del_38__ndel_189
47	58	TGTTACCCATTG	Jun_Atf3	0.0383605	0.0958103499305034	-	compaction:Sparc_chr11_7211__del_38__ndel_189
51	62	ACCCATTGTTTC	Sox17	0.506448	2.51794701477338	-	compaction:Sparc_chr11_7211__del_38__ndel_189
68	79	TGAACAAAAGTC	Sox17	0.0293047	0.145696462191241	+	compaction:Sparc_chr11_7211__del_38__ndel_189
81	92	CGGAGATTACAA	Gata4/6	0.286266	0.411335374326523	+	compaction:Sparc_chr11_7211__del_38__ndel_189
85	96	GATTACAACCTC	Jun_Atf3	0.0382324	0.0954904034796986	-	compaction:Sparc_chr11_7211__del_38__ndel_189
93	104	CCTCTTTGTTAC	Sox17	0.0324873	0.161519642792641	-	compaction:Sparc_chr11_7211__del_38__ndel_189
5	16	TTTCGATTGTTT	Gata4/6	0.0391899	0.0563119343069698	+	compaction:Sparc_chr11_7211__del_39__ndel_188
6	17	TTCGATTGTTTT	Sox17	0.374624	1.86254735424459	-	compaction:Sparc_chr11_7211__del_39__ndel_188
10	23	ATTGTTTTCACTAC	Foxa2	0.0393809	0.174781504113122	-	compaction:Sparc_chr11_7211__del_39__ndel_188
21	32	TACTGATATGGC	Gata4/6	0.285481	0.410207408487596	+	compaction:Sparc_chr11_7211__del_39__ndel_188
32	43	CCCCGATTAAAG	Gata4/6	0.145364	0.208873409184467	+	compaction:Sparc_chr11_7211__del_39__ndel_188
48	61	TGTTACCCATTGTT	Hnf1b	0.00246938	0.171726758566647	-	compaction:Sparc_chr11_7211__del_39__ndel_188
48	59	TGTTACCCATTG	Jun_Atf3	0.0383605	0.0958103499305034	-	compaction:Sparc_chr11_7211__del_39__ndel_188
52	63	ACCCATTGTTTC	Sox17	0.506448	2.51794701477338	-	compaction:Sparc_chr11_7211__del_39__ndel_188
69	80	TGAACAAAAGTC	Sox17	0.0293047	0.145696462191241	+	compaction:Sparc_chr11_7211__del_39__ndel_188
82	93	CGGAGATTACAA	Gata4/6	0.286266	0.411335374326523	+	compaction:Sparc_chr11_7211__del_39__ndel_188
86	97	GATTACAACCTC	Jun_Atf3	0.0382324	0.0954904034796986	-	compaction:Sparc_chr11_7211__del_39__ndel_188
94	105	CCTCTTTGTTAC	Sox17	0.0324873	0.161519642792641	-	compaction:Sparc_chr11_7211__del_39__ndel_188
6	17	AGGCATTCTTTG	Sox17	0.0298885	0.148598986176378	-	compaction:Sparc_chr11_7211__del_3__ndel_124
10	21	ATTCTTTGTTGT	Sox17	0.0434425	0.215986464926888	-	compaction:Sparc_chr11_7211__del_3__ndel_124
21	32	TGGTTATCTTTC	Gata4/6	0.516432	0.742060705896597	-	compaction:Sparc_chr11_7211__del_3__ndel_124
29	40	TTTCGATTGTTT	Gata4/6	0.0391899	0.0563119343069698	+	compaction:Sparc_chr11_7211__del_3__ndel_124
30	41	TTCGATTGTTTT	Sox17	0.374624	1.86254735424459	-	compaction:Sparc_chr11_7211__del_3__ndel_124
34	47	ATTGTTTTCACTAC	Foxa2	0.0393809	0.174781504113122	-	compaction:Sparc_chr11_7211__del_3__ndel_124
45	56	TACTGATATGGC	Gata4/6	0.285481	0.410207408487596	+	compaction:Sparc_chr11_7211__del_3__ndel_124
56	67	CCCCGATTTAAA	Gata4/6	0.0640057	0.091969736428815	+	compaction:Sparc_chr11_7211__del_3__ndel_124
67	80	AGTTACTTGTTAAC	Hnf1b	0.0142398	0.990270714364472	-	compaction:Sparc_chr11_7211__del_3__ndel_124
67	78	AGTTACTTGTTA	Jun_Atf3	0.027489	0.0686573613284396	-	compaction:Sparc_chr11_7211__del_3__ndel_124
68	81	GTTACTTGTTAACC	Hnf1b	0.00606835	0.422007983926294	+	compaction:Sparc_chr11_7211__del_3__ndel_124
72	85	CTTGTTAACCCATT	Foxa2	0.0293475	0.130250964095789	-	compaction:Sparc_chr11_7211__del_3__ndel_124
79	90	ACCCATTGTTTC	Sox17	0.506448	2.51794701477338	-	compaction:Sparc_chr11_7211__del_3__ndel_124
96	107	TGAACAAAAGTC	Sox17	0.0293047	0.145696462191241	+	compaction:Sparc_chr11_7211__del_3__ndel_124
109	120	CGGAGATTACAA	Gata4/6	0.286266	0.411335374326523	+	compaction:Sparc_chr11_7211__del_3__ndel_124
113	124	GATTACAACTGC	Jun_Atf3	0.0293103	0.0732062955271186	-	compaction:Sparc_chr11_7211__del_3__ndel_124
124	135	CTTCTTTGTTGA	Sox17	0.022782	0.11326704595648	-	compaction:Sparc_chr11_7211__del_3__ndel_124
128	141	TTTGTTGACACTAA	Foxa2	0.159213	0.706623962742407	-	compaction:Sparc_chr11_7211__del_3__ndel_124
131	142	GTTGACACTAAC	Jun_Atf3	0.0246065	0.0614579417777384	-	compaction:Sparc_chr11_7211__del_3__ndel_124
147	158	TCTGACCAGCCG	Jun_Atf3	0.0287007	0.071683740051626	-	compaction:Sparc_chr11_7211__del_3__ndel_124
154	165	AGCCGTTCCCAG	Klf4	0.0144754	0.0521818373478887	+	compaction:Sparc_chr11_7211__del_3__ndel_124
3	14	TGGTTATCTTTC	Gata4/6	0.516432	0.742060705896597	-	compaction:Sparc_chr11_7211__del_3__ndel_179
11	22	TTTCGATTGTTT	Gata4/6	0.0391899	0.0563119343069698	+	compaction:Sparc_chr11_7211__del_3__ndel_179
12	23	TTCGATTGTTTT	Sox17	0.374624	1.86254735424459	-	compaction:Sparc_chr11_7211__del_3__ndel_179
16	29	ATTGTTTTCACTAC	Foxa2	0.0393809	0.174781504113122	-	compaction:Sparc_chr11_7211__del_3__ndel_179
27	38	TACTGATATGGC	Gata4/6	0.285481	0.410207408487596	+	compaction:Sparc_chr11_7211__del_3__ndel_179
38	49	CCCCGATTTAAA	Gata4/6	0.0640057	0.091969736428815	+	compaction:Sparc_chr11_7211__del_3__ndel_179
49	62	AGTTACTTGTTAAC	Hnf1b	0.0142398	0.990270714364472	-	compaction:Sparc_chr11_7211__del_3__ndel_179
49	60	AGTTACTTGTTA	Jun_Atf3	0.027489	0.0686573613284396	-	compaction:Sparc_chr11_7211__del_3__ndel_179
50	63	GTTACTTGTTAACC	Hnf1b	0.00606835	0.422007983926294	+	compaction:Sparc_chr11_7211__del_3__ndel_179
54	67	CTTGTTAACCCATT	Foxa2	0.0293475	0.130250964095789	-	compaction:Sparc_chr11_7211__del_3__ndel_179
61	72	ACCCATTGTTTC	Sox17	0.506448	2.51794701477338	-	compaction:Sparc_chr11_7211__del_3__ndel_179
78	89	TGAACAAAAGTC	Sox17	0.0293047	0.145696462191241	+	compaction:Sparc_chr11_7211__del_3__ndel_179
91	102	CGGAGATTACAA	Gata4/6	0.286266	0.411335374326523	+	compaction:Sparc_chr11_7211__del_3__ndel_179
95	106	GATTACAACCTC	Jun_Atf3	0.0382324	0.0954904034796986	-	compaction:Sparc_chr11_7211__del_3__ndel_179
103	114	CCTCTTTGTTAC	Sox17	0.0324873	0.161519642792641	-	compaction:Sparc_chr11_7211__del_3__ndel_179
2	13	TGGTTATCTTTC	Gata4/6	0.516432	0.742060705896597	-	compaction:Sparc_chr11_7211__del_3__ndel_180
10	21	TTTCGATTGTTT	Gata4/6	0.0391899	0.0563119343069698	+	compaction:Sparc_chr11_7211__del_3__ndel_180
11	22	TTCGATTGTTTT	Sox17	0.374624	1.86254735424459	-	compaction:Sparc_chr11_7211__del_3__ndel_180
15	28	ATTGTTTTCACTAC	Foxa2	0.0393809	0.174781504113122	-	compaction:Sparc_chr11_7211__del_3__ndel_180
26	37	TACTGATATGGC	Gata4/6	0.285481	0.410207408487596	+	compaction:Sparc_chr11_7211__del_3__ndel_180
37	48	CCCCGATTTAAA	Gata4/6	0.0640057	0.091969736428815	+	compaction:Sparc_chr11_7211__del_3__ndel_180
48	61	AGTTACTTGTTAAC	Hnf1b	0.0142398	0.990270714364472	-	compaction:Sparc_chr11_7211__del_3__ndel_180
48	59	AGTTACTTGTTA	Jun_Atf3	0.027489	0.0686573613284396	-	compaction:Sparc_chr11_7211__del_3__ndel_180
49	62	GTTACTTGTTAACC	Hnf1b	0.00606835	0.422007983926294	+	compaction:Sparc_chr11_7211__del_3__ndel_180
53	66	CTTGTTAACCCATT	Foxa2	0.0293475	0.130250964095789	-	compaction:Sparc_chr11_7211__del_3__ndel_180
60	71	ACCCATTGTTTC	Sox17	0.506448	2.51794701477338	-	compaction:Sparc_chr11_7211__del_3__ndel_180
77	88	TGAACAAAAGTC	Sox17	0.0293047	0.145696462191241	+	compaction:Sparc_chr11_7211__del_3__ndel_180
90	101	CGGAGATTACAA	Gata4/6	0.286266	0.411335374326523	+	compaction:Sparc_chr11_7211__del_3__ndel_180
94	105	GATTACAACCTC	Jun_Atf3	0.0382324	0.0954904034796986	-	compaction:Sparc_chr11_7211__del_3__ndel_180
102	113	CCTCTTTGTTAC	Sox17	0.0324873	0.161519642792641	-	compaction:Sparc_chr11_7211__del_3__ndel_180
2	13	GGCTGATAGTGG	Gata4/6	0.155254	0.223084341855792	+	compaction:Sparc_chr11_7211__del_3__ndel_29
27	38	AGTGACCTCTAA	Jun_Atf3	0.0613324	0.153185665100236	-	compaction:Sparc_chr11_7211__del_3__ndel_29
67	78	GCACTATCTTTG	Gata4/6	0.190587	0.273854299800777	-	compaction:Sparc_chr11_7211__del_3__ndel_29
71	84	TATCTTTGCTTAGT	Foxa2	0.0343138	0.152292547296706	-	compaction:Sparc_chr11_7211__del_3__ndel_29
84	95	TGGTTATCTTTC	Gata4/6	0.516432	0.742060705896597	-	compaction:Sparc_chr11_7211__del_3__ndel_29
94	105	TCGAATTGTTTT	Sox17	0.151089	0.751180963327124	-	compaction:Sparc_chr11_7211__del_3__ndel_29
98	111	ATTGTTTTCACTAC	Foxa2	0.0393809	0.174781504113122	-	compaction:Sparc_chr11_7211__del_3__ndel_29
109	120	TACTGATATGGC	Gata4/6	0.285481	0.410207408487596	+	compaction:Sparc_chr11_7211__del_3__ndel_29
120	131	CCCCGATTTAAA	Gata4/6	0.0640057	0.091969736428815	+	compaction:Sparc_chr11_7211__del_3__ndel_29
131	144	AGTTACTTGTTAAC	Hnf1b	0.0142398	0.990270714364472	-	compaction:Sparc_chr11_7211__del_3__ndel_29
131	142	AGTTACTTGTTA	Jun_Atf3	0.027489	0.0686573613284396	-	compaction:Sparc_chr11_7211__del_3__ndel_29
132	145	GTTACTTGTTAACC	Hnf1b	0.00606835	0.422007983926294	+	compaction:Sparc_chr11_7211__del_3__ndel_29
136	149	CTTGTTAACCCATT	Foxa2	0.0293475	0.130250964095789	-	compaction:Sparc_chr11_7211__del_3__ndel_29
143	154	ACCCATTGTTTC	Sox17	0.506448	2.51794701477338	-	compaction:Sparc_chr11_7211__del_3__ndel_29
159	170	CAGTGATACAAA	Gata4/6	0.146205	0.210081841376235	+	compaction:Sparc_chr11_7211__del_3__ndel_29
160	171	AGTGATACAAAA	Jun_Atf3	0.0714443	0.17844145367083	-	compaction:Sparc_chr11_7211__del_3__ndel_29
163	174	GATACAAAAGTC	Sox17	0.0152932	0.0760343950145568	+	compaction:Sparc_chr11_7211__del_3__ndel_29
166	177	ACAAAAGTCACC	Jun_Atf3	0.109971	0.274666909769356	+	compaction:Sparc_chr11_7211__del_3__ndel_29
177	188	CGGAGATTACAA	Gata4/6	0.286266	0.411335374326523	+	compaction:Sparc_chr11_7211__del_3__ndel_29
181	192	GATTACAATCTG	Jun_Atf3	0.023863	0.0596009535952765	-	compaction:Sparc_chr11_7211__del_3__ndel_29
182	193	ATTACAATCTGA	Sox17	0.0232729	0.115707691767209	+	compaction:Sparc_chr11_7211__del_3__ndel_29
183	194	TTACAATCTGAC	Gata4/6	0.078108	0.112233319422831	-	compaction:Sparc_chr11_7211__del_3__ndel_29
189	200	TCTGACTTCTTT	Jun_Atf3	0.0729606	0.182228610605688	-	compaction:Sparc_chr11_7211__del_3__ndel_29
194	205	CTTCTTTGTTTG	Sox17	0.0506449	0.251795198655136	-	compaction:Sparc_chr11_7211__del_3__ndel_29
209	220	CTAACAATATCT	Sox17	0.0474985	0.236151996416638	+	compaction:Sparc_chr11_7211__del_3__ndel_29
212	223	ACAATATCTCTA	Gata4/6	0.151608	0.439572140261836	-	compaction:Sparc_chr11_7211__del_3__ndel_29
222	233	TATGACCTAACA	Jun_Atf3	0.211718	0.528793307349652	-	compaction:Sparc_chr11_7211__del_3__ndel_29
259	270	CACCACGCCCGC	Klf4	0.181405	0.653940216097224	+	compaction:Sparc_chr11_7211__del_3__ndel_29
48	59	GCACTATCTTTG	Gata4/6	0.190587	0.273854299800777	-	compaction:Sparc_chr11_7211__del_3__ndel_60
52	65	TATCTTTGCTTAGT	Foxa2	0.0343138	0.152292547296706	-	compaction:Sparc_chr11_7211__del_3__ndel_60
65	76	TGGTTATCTTTC	Gata4/6	0.516432	0.742060705896597	-	compaction:Sparc_chr11_7211__del_3__ndel_60
75	86	TCGAATTGTTTT	Sox17	0.151089	0.751180963327124	-	compaction:Sparc_chr11_7211__del_3__ndel_60
79	92	ATTGTTTTCACTAC	Foxa2	0.0393809	0.174781504113122	-	compaction:Sparc_chr11_7211__del_3__ndel_60
90	101	TACTGATATGGC	Gata4/6	0.285481	0.410207408487596	+	compaction:Sparc_chr11_7211__del_3__ndel_60
101	112	CCCCGATTTAAA	Gata4/6	0.0640057	0.091969736428815	+	compaction:Sparc_chr11_7211__del_3__ndel_60
112	125	AGTTACTTGTTAAC	Hnf1b	0.0142398	0.990270714364472	-	compaction:Sparc_chr11_7211__del_3__ndel_60
112	123	AGTTACTTGTTA	Jun_Atf3	0.027489	0.0686573613284396	-	compaction:Sparc_chr11_7211__del_3__ndel_60
113	126	GTTACTTGTTAACC	Hnf1b	0.00606835	0.422007983926294	+	compaction:Sparc_chr11_7211__del_3__ndel_60
117	130	CTTGTTAACCCATT	Foxa2	0.0293475	0.130250964095789	-	compaction:Sparc_chr11_7211__del_3__ndel_60
124	135	ACCCATTGTTTC	Sox17	0.506448	2.51794701477338	-	compaction:Sparc_chr11_7211__del_3__ndel_60
142	153	TGAACAAAAGTC	Sox17	0.0293047	0.145696462191241	+	compaction:Sparc_chr11_7211__del_3__ndel_60
145	156	ACAAAAGTCACC	Jun_Atf3	0.109971	0.274666909769356	+	compaction:Sparc_chr11_7211__del_3__ndel_60
156	167	CGGAGATTACAA	Gata4/6	0.286266	0.411335374326523	+	compaction:Sparc_chr11_7211__del_3__ndel_60
160	171	GATTACAACTGC	Jun_Atf3	0.0293103	0.0732062955271186	-	compaction:Sparc_chr11_7211__del_3__ndel_60
171	182	CTTCTTTGTTGA	Sox17	0.022782	0.11326704595648	-	compaction:Sparc_chr11_7211__del_3__ndel_60
175	188	TTTGTTGACACTAA	Foxa2	0.159213	0.706623962742407	-	compaction:Sparc_chr11_7211__del_3__ndel_60
178	189	GTTGACACTAAC	Jun_Atf3	0.0246065	0.0614579417777384	-	compaction:Sparc_chr11_7211__del_3__ndel_60
187	198	AACAAATCTCTA	Gata4/6	0.0480536	0.139326577748444	-	compaction:Sparc_chr11_7211__del_3__ndel_60
222	233	CTTGGACTCACC	Jun_Atf3	0.0814027	0.20331385597914	+	compaction:Sparc_chr11_7211__del_3__ndel_60
36	47	GCACTATCTTTG	Gata4/6	0.190587	0.273854299800777	-	compaction:Sparc_chr11_7211__del_3__ndel_72
40	53	TATCTTTGCTTAGT	Foxa2	0.0343138	0.152292547296706	-	compaction:Sparc_chr11_7211__del_3__ndel_72
53	64	TGGTTATCTTTC	Gata4/6	0.516432	0.742060705896597	-	compaction:Sparc_chr11_7211__del_3__ndel_72
63	74	TCGAATTGTTTT	Sox17	0.151089	0.751180963327124	-	compaction:Sparc_chr11_7211__del_3__ndel_72
67	80	ATTGTTTTCACTAC	Foxa2	0.0393809	0.174781504113122	-	compaction:Sparc_chr11_7211__del_3__ndel_72
78	89	TACTGATATGGC	Gata4/6	0.285481	0.410207408487596	+	compaction:Sparc_chr11_7211__del_3__ndel_72
89	100	CCCCGATTTAAA	Gata4/6	0.0640057	0.091969736428815	+	compaction:Sparc_chr11_7211__del_3__ndel_72
100	113	AGTTACTTGTTAAC	Hnf1b	0.0142398	0.990270714364472	-	compaction:Sparc_chr11_7211__del_3__ndel_72
100	111	AGTTACTTGTTA	Jun_Atf3	0.027489	0.0686573613284396	-	compaction:Sparc_chr11_7211__del_3__ndel_72
101	114	GTTACTTGTTAACC	Hnf1b	0.00606835	0.422007983926294	+	compaction:Sparc_chr11_7211__del_3__ndel_72
105	118	CTTGTTAACCCATT	Foxa2	0.0293475	0.130250964095789	-	compaction:Sparc_chr11_7211__del_3__ndel_72
112	123	ACCCATTGTTTC	Sox17	0.506448	2.51794701477338	-	compaction:Sparc_chr11_7211__del_3__ndel_72
130	141	TGAACAAAAGTC	Sox17	0.0293047	0.145696462191241	+	compaction:Sparc_chr11_7211__del_3__ndel_72
133	144	ACAAAAGTCACC	Jun_Atf3	0.109971	0.274666909769356	+	compaction:Sparc_chr11_7211__del_3__ndel_72
144	155	CGGAGATTACAA	Gata4/6	0.286266	0.411335374326523	+	compaction:Sparc_chr11_7211__del_3__ndel_72
148	159	GATTACAACTGC	Jun_Atf3	0.0293103	0.0732062955271186	-	compaction:Sparc_chr11_7211__del_3__ndel_72
159	170	CTTCTTTGTTGA	Sox17	0.022782	0.11326704595648	-	compaction:Sparc_chr11_7211__del_3__ndel_72
163	176	TTTGTTGACACTAA	Foxa2	0.159213	0.706623962742407	-	compaction:Sparc_chr11_7211__del_3__ndel_72
166	177	GTTGACACTAAC	Jun_Atf3	0.0246065	0.0614579417777384	-	compaction:Sparc_chr11_7211__del_3__ndel_72
175	186	AACAAATCTCTA	Gata4/6	0.0480536	0.139326577748444	-	compaction:Sparc_chr11_7211__del_3__ndel_72
210	221	CTTGGACTCACC	Jun_Atf3	0.0814027	0.20331385597914	+	compaction:Sparc_chr11_7211__del_3__ndel_72
5	16	TTTCGATTGTTT	Gata4/6	0.0391899	0.0563119343069698	+	compaction:Sparc_chr11_7211__del_41__ndel_221
6	17	TTCGATTGTTTT	Sox17	0.374624	1.86254735424459	-	compaction:Sparc_chr11_7211__del_41__ndel_221
10	23	ATTGTTTTCCTACT	Foxa2	0.0301785	0.133939133485467	-	compaction:Sparc_chr11_7211__del_41__ndel_221
20	31	TACTGATATGGC	Gata4/6	0.285481	0.410207408487596	+	compaction:Sparc_chr11_7211__del_41__ndel_221
30	41	GCCCGATAAAGT	Gata4/6	0.387076	0.556189178431296	+	compaction:Sparc_chr11_7211__del_41__ndel_221
47	58	TCCCATTGTTTC	Sox17	0.53563	2.66303343980639	-	compaction:Sparc_chr11_7211__del_41__ndel_221
62	73	TGAACAAAAGCC	Sox17	0.0366099	0.182016294695906	+	compaction:Sparc_chr11_7211__del_41__ndel_221
5	16	TTTCGATTGTTT	Gata4/6	0.0391899	0.0563119343069698	+	compaction:Sparc_chr11_7211__del_41__ndel_222
6	17	TTCGATTGTTTT	Sox17	0.374624	1.86254735424459	-	compaction:Sparc_chr11_7211__del_41__ndel_222
10	23	ATTGTTTTCCTACT	Foxa2	0.0301785	0.133939133485467	-	compaction:Sparc_chr11_7211__del_41__ndel_222
20	31	TACTGATATGGC	Gata4/6	0.285481	0.410207408487596	+	compaction:Sparc_chr11_7211__del_41__ndel_222
30	41	GCCCGATAAAGA	Gata4/6	0.420146	0.603707433582023	+	compaction:Sparc_chr11_7211__del_41__ndel_222
46	57	TCCCATTGTTTC	Sox17	0.53563	2.66303343980639	-	compaction:Sparc_chr11_7211__del_41__ndel_222
61	72	TGAACAAAAGCC	Sox17	0.0366099	0.182016294695906	+	compaction:Sparc_chr11_7211__del_41__ndel_222
5	16	TTTCGATTGTTT	Gata4/6	0.0391899	0.0563119343069698	+	compaction:Sparc_chr11_7211__del_41__ndel_238
6	17	TTCGATTGTTTT	Sox17	0.374624	1.86254735424459	-	compaction:Sparc_chr11_7211__del_41__ndel_238
10	23	ATTGTTTTCCTACT	Foxa2	0.0301785	0.133939133485467	-	compaction:Sparc_chr11_7211__del_41__ndel_238
20	31	TACTGATATGGC	Gata4/6	0.285481	0.410207408487596	+	compaction:Sparc_chr11_7211__del_41__ndel_238
30	41	GCCCGATAAGAT	Gata4/6	0.662972	0.952623908490718	+	compaction:Sparc_chr11_7211__del_41__ndel_238
35	46	ATAAGATTCCAT	Gata4/6	0.0743645	0.106854287425348	+	compaction:Sparc_chr11_7211__del_41__ndel_238
41	52	TTCCATTGTTCG	Sox17	0.393369	1.95574333249295	-	compaction:Sparc_chr11_7211__del_41__ndel_238
45	58	ATTGTTCGCCTAAC	Foxa2	0.0148592	0.0659485518593455	-	compaction:Sparc_chr11_7211__del_41__ndel_238
3	14	AGCTGATAGTGG	Gata4/6	0.169944	0.244192390484887	+	compaction:Sparc_chr11_7211__del_42__ndel_20
28	39	AGTGACCTCTAA	Jun_Atf3	0.0613324	0.153185665100236	-	compaction:Sparc_chr11_7211__del_42__ndel_20
45	56	TGAAGAATGGTT	Sox17	0.042812	0.212851758910052	+	compaction:Sparc_chr11_7211__del_42__ndel_20
70	81	GCACTATCTTTG	Gata4/6	0.190587	0.273854299800777	-	compaction:Sparc_chr11_7211__del_42__ndel_20
74	87	TATCTTTGCTTAGT	Foxa2	0.0343138	0.152292547296706	-	compaction:Sparc_chr11_7211__del_42__ndel_20
87	98	TGGTTATCTTTC	Gata4/6	0.516432	0.742060705896597	-	compaction:Sparc_chr11_7211__del_42__ndel_20
97	108	TCGAATTGTTTT	Sox17	0.151089	0.751180963327124	-	compaction:Sparc_chr11_7211__del_42__ndel_20
101	114	ATTGTTTTCACTAC	Foxa2	0.0393809	0.174781504113122	-	compaction:Sparc_chr11_7211__del_42__ndel_20
112	123	TACTGATATGGC	Gata4/6	0.285481	0.410207408487596	+	compaction:Sparc_chr11_7211__del_42__ndel_20
123	134	CCCCGATTTAAA	Gata4/6	0.0640057	0.091969736428815	+	compaction:Sparc_chr11_7211__del_42__ndel_20
134	147	AGTTACTTGTTAAC	Hnf1b	0.0142398	0.990270714364472	-	compaction:Sparc_chr11_7211__del_42__ndel_20
134	145	AGTTACTTGTTA	Jun_Atf3	0.027489	0.0686573613284396	-	compaction:Sparc_chr11_7211__del_42__ndel_20
135	148	GTTACTTGTTAACC	Hnf1b	0.00606835	0.422007983926294	+	compaction:Sparc_chr11_7211__del_42__ndel_20
139	152	CTTGTTAACCCATT	Foxa2	0.0293475	0.130250964095789	-	compaction:Sparc_chr11_7211__del_42__ndel_20
146	157	ACCCATTGTTTC	Sox17	0.506448	2.51794701477338	-	compaction:Sparc_chr11_7211__del_42__ndel_20
162	173	CAGTGATACAAA	Gata4/6	0.146205	0.210081841376235	+	compaction:Sparc_chr11_7211__del_42__ndel_20
163	174	AGTGATACAAAA	Jun_Atf3	0.0714443	0.17844145367083	-	compaction:Sparc_chr11_7211__del_42__ndel_20
166	177	GATACAAAAGTC	Sox17	0.0152932	0.0760343950145568	+	compaction:Sparc_chr11_7211__del_42__ndel_20
169	180	ACAAAAGTCACC	Jun_Atf3	0.109971	0.274666909769356	+	compaction:Sparc_chr11_7211__del_42__ndel_20
180	191	CGGAGATTACAA	Gata4/6	0.286266	0.411335374326523	+	compaction:Sparc_chr11_7211__del_42__ndel_20
184	195	GATTACAATCTG	Jun_Atf3	0.023863	0.0596009535952765	-	compaction:Sparc_chr11_7211__del_42__ndel_20
185	196	ATTACAATCTGA	Sox17	0.0232729	0.115707691767209	+	compaction:Sparc_chr11_7211__del_42__ndel_20
186	197	TTACAATCTGAC	Gata4/6	0.078108	0.112233319422831	-	compaction:Sparc_chr11_7211__del_42__ndel_20
192	203	TCTGACTTCTTT	Jun_Atf3	0.0729606	0.182228610605688	-	compaction:Sparc_chr11_7211__del_42__ndel_20
197	208	CTTCTTTGTTTG	Sox17	0.0506449	0.251795198655136	-	compaction:Sparc_chr11_7211__del_42__ndel_20
212	223	CTAACAATATCT	Sox17	0.0474985	0.236151996416638	+	compaction:Sparc_chr11_7211__del_42__ndel_20
215	226	ACAATATCTCTA	Gata4/6	0.151608	0.439572140261836	-	compaction:Sparc_chr11_7211__del_42__ndel_20
225	236	TATGACCTAACA	Jun_Atf3	0.211718	0.528793307349652	-	compaction:Sparc_chr11_7211__del_42__ndel_20
258	269	CATTCACTCACT	Jun_Atf3	0.0536473	0.133991125919284	+	compaction:Sparc_chr11_7211__del_42__ndel_20
269	280	TGCCTATCGCAC	Gata4/6	0.263933	0.379245105433835	-	compaction:Sparc_chr11_7211__del_42__ndel_20
5	16	TTTCGATTGTTT	Gata4/6	0.0391899	0.0563119343069698	+	compaction:Sparc_chr11_7211__del_42__ndel_239
6	17	TTCGATTGTTTT	Sox17	0.374624	1.86254735424459	-	compaction:Sparc_chr11_7211__del_42__ndel_239
10	23	ATTGTTTTCCTACT	Foxa2	0.0301785	0.133939133485467	-	compaction:Sparc_chr11_7211__del_42__ndel_239
20	31	TACTGATATGGC	Gata4/6	0.285481	0.410207408487596	+	compaction:Sparc_chr11_7211__del_42__ndel_239
30	41	GCCCGATAAGAT	Gata4/6	0.662972	0.952623908490718	+	compaction:Sparc_chr11_7211__del_42__ndel_239
40	51	ATCCATTGTTCG	Sox17	0.371938	1.84919315858841	-	compaction:Sparc_chr11_7211__del_42__ndel_239
44	57	ATTGTTCGCCTAAC	Foxa2	0.0148592	0.0659485518593455	-	compaction:Sparc_chr11_7211__del_42__ndel_239
5	16	TTTCGATTGTTT	Gata4/6	0.0391899	0.0563119343069698	+	compaction:Sparc_chr11_7211__del_44__ndel_236
6	17	TTCGATTGTTTT	Sox17	0.374624	1.86254735424459	-	compaction:Sparc_chr11_7211__del_44__ndel_236
10	23	ATTGTTTTCCTACT	Foxa2	0.0301785	0.133939133485467	-	compaction:Sparc_chr11_7211__del_44__ndel_236
20	31	TACTGATATGGC	Gata4/6	0.285481	0.410207408487596	+	compaction:Sparc_chr11_7211__del_44__ndel_236
30	41	GCCCGATAAAGA	Gata4/6	0.420146	0.603707433582023	+	compaction:Sparc_chr11_7211__del_44__ndel_236
43	54	TTCCATTGTTCG	Sox17	0.393369	1.95574333249295	-	compaction:Sparc_chr11_7211__del_44__ndel_236
47	60	ATTGTTCGCCTAAC	Foxa2	0.0148592	0.0659485518593455	-	compaction:Sparc_chr11_7211__del_44__ndel_236
5	16	TTTCGATTGTTT	Gata4/6	0.0391899	0.0563119343069698	+	compaction:Sparc_chr11_7211__del_46__ndel_223
6	17	TTCGATTGTTTT	Sox17	0.374624	1.86254735424459	-	compaction:Sparc_chr11_7211__del_46__ndel_223
10	23	ATTGTTTTCCTACT	Foxa2	0.0301785	0.133939133485467	-	compaction:Sparc_chr11_7211__del_46__ndel_223
20	31	TACTGATATGGC	Gata4/6	0.285481	0.410207408487596	+	compaction:Sparc_chr11_7211__del_46__ndel_223
30	41	GCCCGATAAAGA	Gata4/6	0.420146	0.603707433582023	+	compaction:Sparc_chr11_7211__del_46__ndel_223
45	56	TCCCATTGTTTC	Sox17	0.53563	2.66303343980639	-	compaction:Sparc_chr11_7211__del_46__ndel_223
60	71	TGAACAAAAGCC	Sox17	0.0366099	0.182016294695906	+	compaction:Sparc_chr11_7211__del_46__ndel_223
3	14	AGCTGATAGTGG	Gata4/6	0.169944	0.244192390484887	+	compaction:Sparc_chr11_7211__del_47__ndel_22
28	39	AGTGACCTCTAA	Jun_Atf3	0.0613324	0.153185665100236	-	compaction:Sparc_chr11_7211__del_47__ndel_22
68	79	GCACTATCTTTG	Gata4/6	0.190587	0.273854299800777	-	compaction:Sparc_chr11_7211__del_47__ndel_22
72	85	TATCTTTGCTTAGT	Foxa2	0.0343138	0.152292547296706	-	compaction:Sparc_chr11_7211__del_47__ndel_22
85	96	TGGTTATCTTTC	Gata4/6	0.516432	0.742060705896597	-	compaction:Sparc_chr11_7211__del_47__ndel_22
95	106	TCGAATTGTTTT	Sox17	0.151089	0.751180963327124	-	compaction:Sparc_chr11_7211__del_47__ndel_22
99	112	ATTGTTTTCACTAC	Foxa2	0.0393809	0.174781504113122	-	compaction:Sparc_chr11_7211__del_47__ndel_22
110	121	TACTGATATGGC	Gata4/6	0.285481	0.410207408487596	+	compaction:Sparc_chr11_7211__del_47__ndel_22
121	132	CCCCGATTTAAA	Gata4/6	0.0640057	0.091969736428815	+	compaction:Sparc_chr11_7211__del_47__ndel_22
132	145	AGTTACTTGTTAAC	Hnf1b	0.0142398	0.990270714364472	-	compaction:Sparc_chr11_7211__del_47__ndel_22
132	143	AGTTACTTGTTA	Jun_Atf3	0.027489	0.0686573613284396	-	compaction:Sparc_chr11_7211__del_47__ndel_22
133	146	GTTACTTGTTAACC	Hnf1b	0.00606835	0.422007983926294	+	compaction:Sparc_chr11_7211__del_47__ndel_22
137	150	CTTGTTAACCCATT	Foxa2	0.0293475	0.130250964095789	-	compaction:Sparc_chr11_7211__del_47__ndel_22
144	155	ACCCATTGTTTC	Sox17	0.506448	2.51794701477338	-	compaction:Sparc_chr11_7211__del_47__ndel_22
160	171	CAGTGATACAAA	Gata4/6	0.146205	0.210081841376235	+	compaction:Sparc_chr11_7211__del_47__ndel_22
161	172	AGTGATACAAAA	Jun_Atf3	0.0714443	0.17844145367083	-	compaction:Sparc_chr11_7211__del_47__ndel_22
164	175	GATACAAAAGTC	Sox17	0.0152932	0.0760343950145568	+	compaction:Sparc_chr11_7211__del_47__ndel_22
167	178	ACAAAAGTCACC	Jun_Atf3	0.109971	0.274666909769356	+	compaction:Sparc_chr11_7211__del_47__ndel_22
178	189	CGGAGATTACAA	Gata4/6	0.286266	0.411335374326523	+	compaction:Sparc_chr11_7211__del_47__ndel_22
182	193	GATTACAATCTG	Jun_Atf3	0.023863	0.0596009535952765	-	compaction:Sparc_chr11_7211__del_47__ndel_22
183	194	ATTACAATCTGA	Sox17	0.0232729	0.115707691767209	+	compaction:Sparc_chr11_7211__del_47__ndel_22
184	195	TTACAATCTGAC	Gata4/6	0.078108	0.112233319422831	-	compaction:Sparc_chr11_7211__del_47__ndel_22
190	201	TCTGACTTCTTT	Jun_Atf3	0.0729606	0.182228610605688	-	compaction:Sparc_chr11_7211__del_47__ndel_22
195	206	CTTCTTTGTTTG	Sox17	0.0506449	0.251795198655136	-	compaction:Sparc_chr11_7211__del_47__ndel_22
210	221	CTAACAATATCT	Sox17	0.0474985	0.236151996416638	+	compaction:Sparc_chr11_7211__del_47__ndel_22
213	224	ACAATATCTCTA	Gata4/6	0.151608	0.439572140261836	-	compaction:Sparc_chr11_7211__del_47__ndel_22
223	234	TATGACCTAACA	Jun_Atf3	0.211718	0.528793307349652	-	compaction:Sparc_chr11_7211__del_47__ndel_22
256	267	CATTCACTCACT	Jun_Atf3	0.0536473	0.133991125919284	+	compaction:Sparc_chr11_7211__del_47__ndel_22
267	278	TGCCTATCGCAC	Gata4/6	0.263933	0.379245105433835	-	compaction:Sparc_chr11_7211__del_47__ndel_22
5	16	TTTCGATTGTTT	Gata4/6	0.0391899	0.0563119343069698	+	compaction:Sparc_chr11_7211__del_48__ndel_224
6	17	TTCGATTGTTTT	Sox17	0.374624	1.86254735424459	-	compaction:Sparc_chr11_7211__del_48__ndel_224
10	23	ATTGTTTTCCTACT	Foxa2	0.0301785	0.133939133485467	-	compaction:Sparc_chr11_7211__del_48__ndel_224
20	31	TACTGATATGGC	Gata4/6	0.285481	0.410207408487596	+	compaction:Sparc_chr11_7211__del_48__ndel_224
30	41	GCCCGATAAAGA	Gata4/6	0.420146	0.603707433582023	+	compaction:Sparc_chr11_7211__del_48__ndel_224
44	55	GTCCATTGTTTC	Sox17	0.548808	2.72855153003615	-	compaction:Sparc_chr11_7211__del_48__ndel_224
59	70	TGAACAAAAGCC	Sox17	0.0366099	0.182016294695906	+	compaction:Sparc_chr11_7211__del_48__ndel_224
5	16	GCATGATAGTGG	Gata4/6	0.146025	0.209823199527819	+	compaction:Sparc_chr11_7211__del_48__ndel_9
31	42	AGTGACCTCTAA	Jun_Atf3	0.0613324	0.153185665100236	-	compaction:Sparc_chr11_7211__del_48__ndel_9
49	60	TGAAGAATGGTT	Sox17	0.042812	0.212851758910052	+	compaction:Sparc_chr11_7211__del_48__ndel_9
74	85	GCACTATCTTTG	Gata4/6	0.190587	0.273854299800777	-	compaction:Sparc_chr11_7211__del_48__ndel_9
78	91	TATCTTTGCTTAGT	Foxa2	0.0343138	0.152292547296706	-	compaction:Sparc_chr11_7211__del_48__ndel_9
91	102	TGGTTATCTTTC	Gata4/6	0.516432	0.742060705896597	-	compaction:Sparc_chr11_7211__del_48__ndel_9
101	112	TCGAATTGTTTT	Sox17	0.151089	0.751180963327124	-	compaction:Sparc_chr11_7211__del_48__ndel_9
105	118	ATTGTTTTCACTAC	Foxa2	0.0393809	0.174781504113122	-	compaction:Sparc_chr11_7211__del_48__ndel_9
116	127	TACTGATATGGC	Gata4/6	0.285481	0.410207408487596	+	compaction:Sparc_chr11_7211__del_48__ndel_9
127	138	CCCCGATTCTAA	Gata4/6	0.0573427	0.082395677339934	+	compaction:Sparc_chr11_7211__del_48__ndel_9
139	152	AGTTACTTGTTAAC	Hnf1b	0.0142398	0.990270714364472	-	compaction:Sparc_chr11_7211__del_48__ndel_9
139	150	AGTTACTTGTTA	Jun_Atf3	0.027489	0.0686573613284396	-	compaction:Sparc_chr11_7211__del_48__ndel_9
140	153	GTTACTTGTTAACC	Hnf1b	0.00606835	0.422007983926294	+	compaction:Sparc_chr11_7211__del_48__ndel_9
144	157	CTTGTTAACCCATT	Foxa2	0.0293475	0.130250964095789	-	compaction:Sparc_chr11_7211__del_48__ndel_9
151	162	ACCCATTGTTTC	Sox17	0.506448	2.51794701477338	-	compaction:Sparc_chr11_7211__del_48__ndel_9
167	178	CAGTGATACAAA	Gata4/6	0.146205	0.210081841376235	+	compaction:Sparc_chr11_7211__del_48__ndel_9
168	179	AGTGATACAAAA	Jun_Atf3	0.0714443	0.17844145367083	-	compaction:Sparc_chr11_7211__del_48__ndel_9
171	182	GATACAAAAGTC	Sox17	0.0152932	0.0760343950145568	+	compaction:Sparc_chr11_7211__del_48__ndel_9
174	185	ACAAAAGTCACC	Jun_Atf3	0.109971	0.274666909769356	+	compaction:Sparc_chr11_7211__del_48__ndel_9
185	196	CGGAGATTACAA	Gata4/6	0.286266	0.411335374326523	+	compaction:Sparc_chr11_7211__del_48__ndel_9
189	200	GATTACAATCTG	Jun_Atf3	0.023863	0.0596009535952765	-	compaction:Sparc_chr11_7211__del_48__ndel_9
190	201	ATTACAATCTGA	Sox17	0.0232729	0.115707691767209	+	compaction:Sparc_chr11_7211__del_48__ndel_9
191	202	TTACAATCTGAC	Gata4/6	0.078108	0.112233319422831	-	compaction:Sparc_chr11_7211__del_48__ndel_9
197	208	TCTGACTTCTTT	Jun_Atf3	0.0729606	0.182228610605688	-	compaction:Sparc_chr11_7211__del_48__ndel_9
202	213	CTTCTTTGTTTG	Sox17	0.0506449	0.251795198655136	-	compaction:Sparc_chr11_7211__del_48__ndel_9
217	228	CTAACAATATCT	Sox17	0.0474985	0.236151996416638	+	compaction:Sparc_chr11_7211__del_48__ndel_9
220	231	ACAATATCTCAT	Gata4/6	0.176475	0.253576778884929	-	compaction:Sparc_chr11_7211__del_48__ndel_9
221	232	CAATATCTCATA	Jun_Atf3	0.0740135	0.184858365625613	+	compaction:Sparc_chr11_7211__del_48__ndel_9
231	242	TATGACCTAACA	Jun_Atf3	0.211718	0.528793307349652	-	compaction:Sparc_chr11_7211__del_48__ndel_9
259	270	CATTGGATCATT	Jun_Atf3	0.0750436	0.187431174673029	+	compaction:Sparc_chr11_7211__del_48__ndel_9
260	273	ATTGGATCATTCAC	Hnf1b	0.000964397	0.0670665392857311	-	compaction:Sparc_chr11_7211__del_48__ndel_9
261	274	TTGGATCATTCACT	Hnf1b	0.00225854	0.157064426411939	+	compaction:Sparc_chr11_7211__del_48__ndel_9
263	274	GGATCATTCACT	Jun_Atf3	0.0223744	0.0558829810217556	+	compaction:Sparc_chr11_7211__del_48__ndel_9
267	278	CATTCACTCACT	Jun_Atf3	0.0536473	0.133991125919284	+	compaction:Sparc_chr11_7211__del_48__ndel_9
278	289	TGCCTATCTGCA	Gata4/6	0.334159	0.480152785694343	-	compaction:Sparc_chr11_7211__del_48__ndel_9
5	16	TTTCGATTGTTT	Gata4/6	0.0391899	0.0563119343069698	+	compaction:Sparc_chr11_7211__del_49__ndel_187
6	17	TTCGATTGTTTT	Sox17	0.374624	1.86254735424459	-	compaction:Sparc_chr11_7211__del_49__ndel_187
10	23	ATTGTTTTCACTAC	Foxa2	0.0393809	0.174781504113122	-	compaction:Sparc_chr11_7211__del_49__ndel_187
21	32	TACTGATATGGC	Gata4/6	0.285481	0.410207408487596	+	compaction:Sparc_chr11_7211__del_49__ndel_187
32	43	CCCCGATTTAAA	Gata4/6	0.0640057	0.091969736428815	+	compaction:Sparc_chr11_7211__del_49__ndel_187
49	62	TGTTACCCATTGTT	Hnf1b	0.00246938	0.171726758566647	-	compaction:Sparc_chr11_7211__del_49__ndel_187
49	60	TGTTACCCATTG	Jun_Atf3	0.0383605	0.0958103499305034	-	compaction:Sparc_chr11_7211__del_49__ndel_187
53	64	ACCCATTGTTTC	Sox17	0.506448	2.51794701477338	-	compaction:Sparc_chr11_7211__del_49__ndel_187
70	81	TGAACAAAAGTC	Sox17	0.0293047	0.145696462191241	+	compaction:Sparc_chr11_7211__del_49__ndel_187
83	94	CGGAGATTACAA	Gata4/6	0.286266	0.411335374326523	+	compaction:Sparc_chr11_7211__del_49__ndel_187
87	98	GATTACAACCTC	Jun_Atf3	0.0382324	0.0954904034796986	-	compaction:Sparc_chr11_7211__del_49__ndel_187
95	106	CCTCTTTGTTAC	Sox17	0.0324873	0.161519642792641	-	compaction:Sparc_chr11_7211__del_49__ndel_187
5	16	TTTCGATTGTTT	Gata4/6	0.0391899	0.0563119343069698	+	compaction:Sparc_chr11_7211__del_49__ndel_217
6	17	TTCGATTGTTTT	Sox17	0.374624	1.86254735424459	-	compaction:Sparc_chr11_7211__del_49__ndel_217
10	23	ATTGTTTTCCTACT	Foxa2	0.0301785	0.133939133485467	-	compaction:Sparc_chr11_7211__del_49__ndel_217
20	31	TACTGATATGGC	Gata4/6	0.285481	0.410207408487596	+	compaction:Sparc_chr11_7211__del_49__ndel_217
30	41	GCCCGATAAAGT	Gata4/6	0.387076	0.556189178431296	+	compaction:Sparc_chr11_7211__del_49__ndel_217
48	59	TCCCATTGTTTC	Sox17	0.53563	2.66303343980639	-	compaction:Sparc_chr11_7211__del_49__ndel_217
65	76	TGAACAAAAGCC	Sox17	0.0366099	0.182016294695906	+	compaction:Sparc_chr11_7211__del_49__ndel_217
5	16	TTTCGATTGTTT	Gata4/6	0.0391899	0.0563119343069698	+	compaction:Sparc_chr11_7211__del_49__ndel_252
6	17	TTCGATTGTTTT	Sox17	0.374624	1.86254735424459	-	compaction:Sparc_chr11_7211__del_49__ndel_252
10	23	ATTGTTTTCCTACT	Foxa2	0.0301785	0.133939133485467	-	compaction:Sparc_chr11_7211__del_49__ndel_252
20	31	TACTGATATGGC	Gata4/6	0.285481	0.410207408487596	+	compaction:Sparc_chr11_7211__del_49__ndel_252
30	41	GCCCGATAAGAT	Gata4/6	0.662972	0.952623908490718	+	compaction:Sparc_chr11_7211__del_49__ndel_252
22	33	GCACTATCTTTG	Gata4/6	0.190587	0.273854299800777	-	compaction:Sparc_chr11_7211__del_4__ndel_86
26	39	TATCTTTGCTTAGT	Foxa2	0.0343138	0.152292547296706	-	compaction:Sparc_chr11_7211__del_4__ndel_86
39	50	TGGTTATCTTTC	Gata4/6	0.516432	0.742060705896597	-	compaction:Sparc_chr11_7211__del_4__ndel_86
49	60	TCGAATTGTTTT	Sox17	0.151089	0.751180963327124	-	compaction:Sparc_chr11_7211__del_4__ndel_86
53	66	ATTGTTTTCACTAC	Foxa2	0.0393809	0.174781504113122	-	compaction:Sparc_chr11_7211__del_4__ndel_86
64	75	TACTGATATGGC	Gata4/6	0.285481	0.410207408487596	+	compaction:Sparc_chr11_7211__del_4__ndel_86
75	86	CCCCGATTTAAA	Gata4/6	0.0640057	0.091969736428815	+	compaction:Sparc_chr11_7211__del_4__ndel_86
86	99	AGTTACTTGTTAAC	Hnf1b	0.0142398	0.990270714364472	-	compaction:Sparc_chr11_7211__del_4__ndel_86
86	97	AGTTACTTGTTA	Jun_Atf3	0.027489	0.0686573613284396	-	compaction:Sparc_chr11_7211__del_4__ndel_86
87	100	GTTACTTGTTAACC	Hnf1b	0.00606835	0.422007983926294	+	compaction:Sparc_chr11_7211__del_4__ndel_86
91	104	CTTGTTAACCCATT	Foxa2	0.0293475	0.130250964095789	-	compaction:Sparc_chr11_7211__del_4__ndel_86
98	109	ACCCATTGTTTC	Sox17	0.506448	2.51794701477338	-	compaction:Sparc_chr11_7211__del_4__ndel_86
116	127	TGAACAAAAGTC	Sox17	0.0293047	0.145696462191241	+	compaction:Sparc_chr11_7211__del_4__ndel_86
119	130	ACAAAAGTCACC	Jun_Atf3	0.109971	0.274666909769356	+	compaction:Sparc_chr11_7211__del_4__ndel_86
130	141	CGGAGATTACAA	Gata4/6	0.286266	0.411335374326523	+	compaction:Sparc_chr11_7211__del_4__ndel_86
134	145	GATTACAACTGC	Jun_Atf3	0.0293103	0.0732062955271186	-	compaction:Sparc_chr11_7211__del_4__ndel_86
145	156	CTTCTTTGTTGA	Sox17	0.022782	0.11326704595648	-	compaction:Sparc_chr11_7211__del_4__ndel_86
149	162	TTTGTTGACACTAA	Foxa2	0.159213	0.706623962742407	-	compaction:Sparc_chr11_7211__del_4__ndel_86
152	163	GTTGACACTAAC	Jun_Atf3	0.0246065	0.0614579417777384	-	compaction:Sparc_chr11_7211__del_4__ndel_86
161	172	AACAAATCTCTA	Gata4/6	0.0480536	0.139326577748444	-	compaction:Sparc_chr11_7211__del_4__ndel_86
196	207	CTTGGACTCACC	Jun_Atf3	0.0814027	0.20331385597914	+	compaction:Sparc_chr11_7211__del_4__ndel_86
5	16	TTTCGATTGTTT	Gata4/6	0.0391899	0.0563119343069698	+	compaction:Sparc_chr11_7211__del_50__ndel_251
6	17	TTCGATTGTTTT	Sox17	0.374624	1.86254735424459	-	compaction:Sparc_chr11_7211__del_50__ndel_251
10	23	ATTGTTTTCCTACT	Foxa2	0.0301785	0.133939133485467	-	compaction:Sparc_chr11_7211__del_50__ndel_251
20	31	TACTGATATGGC	Gata4/6	0.285481	0.410207408487596	+	compaction:Sparc_chr11_7211__del_50__ndel_251
30	41	GCCCGATAAGAT	Gata4/6	0.662972	0.952623908490718	+	compaction:Sparc_chr11_7211__del_50__ndel_251
5	16	TTTCGATTGTTT	Gata4/6	0.0391899	0.0563119343069698	+	compaction:Sparc_chr11_7211__del_51__ndel_249
6	17	TTCGATTGTTTT	Sox17	0.374624	1.86254735424459	-	compaction:Sparc_chr11_7211__del_51__ndel_249
10	23	ATTGTTTTCCTACT	Foxa2	0.0301785	0.133939133485467	-	compaction:Sparc_chr11_7211__del_51__ndel_249
20	31	TACTGATATGGC	Gata4/6	0.285481	0.410207408487596	+	compaction:Sparc_chr11_7211__del_51__ndel_249
30	41	GCCCGATAAGAT	Gata4/6	0.662972	0.952623908490718	+	compaction:Sparc_chr11_7211__del_51__ndel_249
40	51	ATCCATTGTTCC	Sox17	0.470375	2.33860006767532	-	compaction:Sparc_chr11_7211__del_51__ndel_249
5	16	TTTCGATTGTTT	Gata4/6	0.0391899	0.0563119343069698	+	compaction:Sparc_chr11_7211__del_51__ndel_250
6	17	TTCGATTGTTTT	Sox17	0.374624	1.86254735424459	-	compaction:Sparc_chr11_7211__del_51__ndel_250
10	23	ATTGTTTTCCTACT	Foxa2	0.0301785	0.133939133485467	-	compaction:Sparc_chr11_7211__del_51__ndel_250
20	31	TACTGATATGGC	Gata4/6	0.285481	0.410207408487596	+	compaction:Sparc_chr11_7211__del_51__ndel_250
30	41	GCCCGATAAGAT	Gata4/6	0.662972	0.952623908490718	+	compaction:Sparc_chr11_7211__del_51__ndel_250
3	14	AGCTGATAGTGG	Gata4/6	0.169944	0.244192390484887	+	compaction:Sparc_chr11_7211__del_52__ndel_21
28	39	AGTGACCTCTAA	Jun_Atf3	0.0613324	0.153185665100236	-	compaction:Sparc_chr11_7211__del_52__ndel_21
69	80	GCACTATCTTTG	Gata4/6	0.190587	0.273854299800777	-	compaction:Sparc_chr11_7211__del_52__ndel_21
73	86	TATCTTTGCTTAGT	Foxa2	0.0343138	0.152292547296706	-	compaction:Sparc_chr11_7211__del_52__ndel_21
86	97	TGGTTATCTTTC	Gata4/6	0.516432	0.742060705896597	-	compaction:Sparc_chr11_7211__del_52__ndel_21
96	107	TCGAATTGTTTT	Sox17	0.151089	0.751180963327124	-	compaction:Sparc_chr11_7211__del_52__ndel_21
100	113	ATTGTTTTCACTAC	Foxa2	0.0393809	0.174781504113122	-	compaction:Sparc_chr11_7211__del_52__ndel_21
111	122	TACTGATATGGC	Gata4/6	0.285481	0.410207408487596	+	compaction:Sparc_chr11_7211__del_52__ndel_21
122	133	CCCCGATTTAAA	Gata4/6	0.0640057	0.091969736428815	+	compaction:Sparc_chr11_7211__del_52__ndel_21
133	146	AGTTACTTGTTAAC	Hnf1b	0.0142398	0.990270714364472	-	compaction:Sparc_chr11_7211__del_52__ndel_21
133	144	AGTTACTTGTTA	Jun_Atf3	0.027489	0.0686573613284396	-	compaction:Sparc_chr11_7211__del_52__ndel_21
134	147	GTTACTTGTTAACC	Hnf1b	0.00606835	0.422007983926294	+	compaction:Sparc_chr11_7211__del_52__ndel_21
138	151	CTTGTTAACCCATT	Foxa2	0.0293475	0.130250964095789	-	compaction:Sparc_chr11_7211__del_52__ndel_21
145	156	ACCCATTGTTTC	Sox17	0.506448	2.51794701477338	-	compaction:Sparc_chr11_7211__del_52__ndel_21
161	172	CAGTGATACAAA	Gata4/6	0.146205	0.210081841376235	+	compaction:Sparc_chr11_7211__del_52__ndel_21
162	173	AGTGATACAAAA	Jun_Atf3	0.0714443	0.17844145367083	-	compaction:Sparc_chr11_7211__del_52__ndel_21
165	176	GATACAAAAGTC	Sox17	0.0152932	0.0760343950145568	+	compaction:Sparc_chr11_7211__del_52__ndel_21
168	179	ACAAAAGTCACC	Jun_Atf3	0.109971	0.274666909769356	+	compaction:Sparc_chr11_7211__del_52__ndel_21
179	190	CGGAGATTACAA	Gata4/6	0.286266	0.411335374326523	+	compaction:Sparc_chr11_7211__del_52__ndel_21
183	194	GATTACAATCTG	Jun_Atf3	0.023863	0.0596009535952765	-	compaction:Sparc_chr11_7211__del_52__ndel_21
184	195	ATTACAATCTGA	Sox17	0.0232729	0.115707691767209	+	compaction:Sparc_chr11_7211__del_52__ndel_21
185	196	TTACAATCTGAC	Gata4/6	0.078108	0.112233319422831	-	compaction:Sparc_chr11_7211__del_52__ndel_21
191	202	TCTGACTTCTTT	Jun_Atf3	0.0729606	0.182228610605688	-	compaction:Sparc_chr11_7211__del_52__ndel_21
196	207	CTTCTTTGTTTG	Sox17	0.0506449	0.251795198655136	-	compaction:Sparc_chr11_7211__del_52__ndel_21
211	222	CTAACAATATCT	Sox17	0.0474985	0.236151996416638	+	compaction:Sparc_chr11_7211__del_52__ndel_21
214	225	ACAATATCTCTA	Gata4/6	0.151608	0.439572140261836	-	compaction:Sparc_chr11_7211__del_52__ndel_21
224	235	TATGACCTAACA	Jun_Atf3	0.211718	0.528793307349652	-	compaction:Sparc_chr11_7211__del_52__ndel_21
257	268	CATTCACTCACT	Jun_Atf3	0.0536473	0.133991125919284	+	compaction:Sparc_chr11_7211__del_52__ndel_21
268	279	TGCCTATCGCAC	Gata4/6	0.263933	0.379245105433835	-	compaction:Sparc_chr11_7211__del_52__ndel_21
5	16	TTTCGATTGTTT	Gata4/6	0.0391899	0.0563119343069698	+	compaction:Sparc_chr11_7211__del_52__ndel_226
6	17	TTCGATTGTTTT	Sox17	0.374624	1.86254735424459	-	compaction:Sparc_chr11_7211__del_52__ndel_226
10	23	ATTGTTTTCCTACT	Foxa2	0.0301785	0.133939133485467	-	compaction:Sparc_chr11_7211__del_52__ndel_226
20	31	TACTGATATGGC	Gata4/6	0.285481	0.410207408487596	+	compaction:Sparc_chr11_7211__del_52__ndel_226
30	41	GCCCGATAAAGA	Gata4/6	0.420146	0.603707433582023	+	compaction:Sparc_chr11_7211__del_52__ndel_226
44	55	GTCCATTGTTCG	Sox17	0.321053	1.5962042360401	-	compaction:Sparc_chr11_7211__del_52__ndel_226
48	61	ATTGTTCGCCTAAC	Foxa2	0.0148592	0.0659485518593455	-	compaction:Sparc_chr11_7211__del_52__ndel_226
57	68	CTAACAAAAGCC	Sox17	0.0251482	0.12503126701443	+	compaction:Sparc_chr11_7211__del_52__ndel_226
21	32	GCACTATCTTTG	Gata4/6	0.190587	0.273854299800777	-	compaction:Sparc_chr11_7211__del_52__ndel_88
25	38	TATCTTTGCTTAGT	Foxa2	0.0343138	0.152292547296706	-	compaction:Sparc_chr11_7211__del_52__ndel_88
38	49	TGGTTATCTTTC	Gata4/6	0.516432	0.742060705896597	-	compaction:Sparc_chr11_7211__del_52__ndel_88
46	57	TTTCGATTGTTT	Gata4/6	0.0391899	0.0563119343069698	+	compaction:Sparc_chr11_7211__del_52__ndel_88
47	58	TTCGATTGTTTT	Sox17	0.374624	1.86254735424459	-	compaction:Sparc_chr11_7211__del_52__ndel_88
51	64	ATTGTTTTCACTAC	Foxa2	0.0393809	0.174781504113122	-	compaction:Sparc_chr11_7211__del_52__ndel_88
62	73	TACTGATATGGC	Gata4/6	0.285481	0.410207408487596	+	compaction:Sparc_chr11_7211__del_52__ndel_88
73	84	CCCCGATTTAAA	Gata4/6	0.0640057	0.091969736428815	+	compaction:Sparc_chr11_7211__del_52__ndel_88
84	97	AGTTACTTGTTAAC	Hnf1b	0.0142398	0.990270714364472	-	compaction:Sparc_chr11_7211__del_52__ndel_88
84	95	AGTTACTTGTTA	Jun_Atf3	0.027489	0.0686573613284396	-	compaction:Sparc_chr11_7211__del_52__ndel_88
85	98	GTTACTTGTTAACC	Hnf1b	0.00606835	0.422007983926294	+	compaction:Sparc_chr11_7211__del_52__ndel_88
89	102	CTTGTTAACCCATT	Foxa2	0.0293475	0.130250964095789	-	compaction:Sparc_chr11_7211__del_52__ndel_88
96	107	ACCCATTGTTTC	Sox17	0.506448	2.51794701477338	-	compaction:Sparc_chr11_7211__del_52__ndel_88
114	125	TGAACAAAAGTC	Sox17	0.0293047	0.145696462191241	+	compaction:Sparc_chr11_7211__del_52__ndel_88
117	128	ACAAAAGTCACC	Jun_Atf3	0.109971	0.274666909769356	+	compaction:Sparc_chr11_7211__del_52__ndel_88
128	139	CGGAGATTACAA	Gata4/6	0.286266	0.411335374326523	+	compaction:Sparc_chr11_7211__del_52__ndel_88
132	143	GATTACAACTGC	Jun_Atf3	0.0293103	0.0732062955271186	-	compaction:Sparc_chr11_7211__del_52__ndel_88
143	154	CTTCTTTGTTGA	Sox17	0.022782	0.11326704595648	-	compaction:Sparc_chr11_7211__del_52__ndel_88
147	160	TTTGTTGACACTAA	Foxa2	0.159213	0.706623962742407	-	compaction:Sparc_chr11_7211__del_52__ndel_88
150	161	GTTGACACTAAC	Jun_Atf3	0.0246065	0.0614579417777384	-	compaction:Sparc_chr11_7211__del_52__ndel_88
159	170	AACAAATCTCTA	Gata4/6	0.0480536	0.139326577748444	-	compaction:Sparc_chr11_7211__del_52__ndel_88
194	205	CTTGGACTCACC	Jun_Atf3	0.0814027	0.20331385597914	+	compaction:Sparc_chr11_7211__del_52__ndel_88
5	16	TTTCGATTGTTT	Gata4/6	0.0391899	0.0563119343069698	+	compaction:Sparc_chr11_7211__del_53__ndel_246
6	17	TTCGATTGTTTT	Sox17	0.374624	1.86254735424459	-	compaction:Sparc_chr11_7211__del_53__ndel_246
10	23	ATTGTTTTCCTACT	Foxa2	0.0301785	0.133939133485467	-	compaction:Sparc_chr11_7211__del_53__ndel_246
20	31	TACTGATATGGC	Gata4/6	0.285481	0.410207408487596	+	compaction:Sparc_chr11_7211__del_53__ndel_246
30	41	GCCCGATAAGAT	Gata4/6	0.662972	0.952623908490718	+	compaction:Sparc_chr11_7211__del_53__ndel_246
40	51	ATCCATTGTTCG	Sox17	0.371938	1.84919315858841	-	compaction:Sparc_chr11_7211__del_53__ndel_246
5	16	TTTCGATTGTTT	Gata4/6	0.0391899	0.0563119343069698	+	compaction:Sparc_chr11_7211__del_53__ndel_248
6	17	TTCGATTGTTTT	Sox17	0.374624	1.86254735424459	-	compaction:Sparc_chr11_7211__del_53__ndel_248
10	23	ATTGTTTTCCTACT	Foxa2	0.0301785	0.133939133485467	-	compaction:Sparc_chr11_7211__del_53__ndel_248
20	31	TACTGATATGGC	Gata4/6	0.285481	0.410207408487596	+	compaction:Sparc_chr11_7211__del_53__ndel_248
30	41	GCCCGATAAGAT	Gata4/6	0.662972	0.952623908490718	+	compaction:Sparc_chr11_7211__del_53__ndel_248
40	51	ATCCATTGTTCG	Sox17	0.371938	1.84919315858841	-	compaction:Sparc_chr11_7211__del_53__ndel_248
5	16	TTTCGATTGTTT	Gata4/6	0.0391899	0.0563119343069698	+	compaction:Sparc_chr11_7211__del_54__ndel_247
6	17	TTCGATTGTTTT	Sox17	0.374624	1.86254735424459	-	compaction:Sparc_chr11_7211__del_54__ndel_247
10	23	ATTGTTTTCCTACT	Foxa2	0.0301785	0.133939133485467	-	compaction:Sparc_chr11_7211__del_54__ndel_247
20	31	TACTGATATGGC	Gata4/6	0.285481	0.410207408487596	+	compaction:Sparc_chr11_7211__del_54__ndel_247
30	41	GCCCGATAAGAT	Gata4/6	0.662972	0.952623908490718	+	compaction:Sparc_chr11_7211__del_54__ndel_247
40	51	ATCCATTGTTCG	Sox17	0.371938	1.84919315858841	-	compaction:Sparc_chr11_7211__del_54__ndel_247
5	16	TTTCGATTGTTT	Gata4/6	0.0391899	0.0563119343069698	+	compaction:Sparc_chr11_7211__del_55__ndel_186
6	17	TTCGATTGTTTT	Sox17	0.374624	1.86254735424459	-	compaction:Sparc_chr11_7211__del_55__ndel_186
10	23	ATTGTTTTCACTAC	Foxa2	0.0393809	0.174781504113122	-	compaction:Sparc_chr11_7211__del_55__ndel_186
21	32	TACTGATATGGC	Gata4/6	0.285481	0.410207408487596	+	compaction:Sparc_chr11_7211__del_55__ndel_186
32	43	CCCCGATTTAAA	Gata4/6	0.0640057	0.091969736428815	+	compaction:Sparc_chr11_7211__del_55__ndel_186
43	56	AGTTACTTGTTACC	Hnf1b	0.00295471	0.205477800421344	-	compaction:Sparc_chr11_7211__del_55__ndel_186
43	54	AGTTACTTGTTA	Jun_Atf3	0.027489	0.0686573613284396	-	compaction:Sparc_chr11_7211__del_55__ndel_186
50	63	TGTTACCCATTGTT	Hnf1b	0.00246938	0.171726758566647	-	compaction:Sparc_chr11_7211__del_55__ndel_186
50	61	TGTTACCCATTG	Jun_Atf3	0.0383605	0.0958103499305034	-	compaction:Sparc_chr11_7211__del_55__ndel_186
54	65	ACCCATTGTTTC	Sox17	0.506448	2.51794701477338	-	compaction:Sparc_chr11_7211__del_55__ndel_186
71	82	TGAACAAAAGTC	Sox17	0.0293047	0.145696462191241	+	compaction:Sparc_chr11_7211__del_55__ndel_186
84	95	CGGAGATTACAA	Gata4/6	0.286266	0.411335374326523	+	compaction:Sparc_chr11_7211__del_55__ndel_186
88	99	GATTACAACCTC	Jun_Atf3	0.0382324	0.0954904034796986	-	compaction:Sparc_chr11_7211__del_55__ndel_186
96	107	CCTCTTTGTTAC	Sox17	0.0324873	0.161519642792641	-	compaction:Sparc_chr11_7211__del_55__ndel_186
5	16	TTTCGATTGTTT	Gata4/6	0.0391899	0.0563119343069698	+	compaction:Sparc_chr11_7211__del_56__ndel_245
6	17	TTCGATTGTTTT	Sox17	0.374624	1.86254735424459	-	compaction:Sparc_chr11_7211__del_56__ndel_245
10	23	ATTGTTTTCCTACT	Foxa2	0.0301785	0.133939133485467	-	compaction:Sparc_chr11_7211__del_56__ndel_245
20	31	TACTGATATGGC	Gata4/6	0.285481	0.410207408487596	+	compaction:Sparc_chr11_7211__del_56__ndel_245
30	41	GCCCGATAAGAT	Gata4/6	0.662972	0.952623908490718	+	compaction:Sparc_chr11_7211__del_56__ndel_245
40	51	ATCCATTGTTCG	Sox17	0.371938	1.84919315858841	-	compaction:Sparc_chr11_7211__del_56__ndel_245
5	16	TTTCGATTGTTT	Gata4/6	0.0391899	0.0563119343069698	+	compaction:Sparc_chr11_7211__del_57__ndel_244
6	17	TTCGATTGTTTT	Sox17	0.374624	1.86254735424459	-	compaction:Sparc_chr11_7211__del_57__ndel_244
10	23	ATTGTTTTCCTACT	Foxa2	0.0301785	0.133939133485467	-	compaction:Sparc_chr11_7211__del_57__ndel_244
20	31	TACTGATATGGC	Gata4/6	0.285481	0.410207408487596	+	compaction:Sparc_chr11_7211__del_57__ndel_244
30	41	GCCCGATAAGAT	Gata4/6	0.662972	0.952623908490718	+	compaction:Sparc_chr11_7211__del_57__ndel_244
40	51	ATCCATTGTTCG	Sox17	0.371938	1.84919315858841	-	compaction:Sparc_chr11_7211__del_57__ndel_244
5	16	TTTCGATTGTTT	Gata4/6	0.0391899	0.0563119343069698	+	compaction:Sparc_chr11_7211__del_58__ndel_243
6	17	TTCGATTGTTTT	Sox17	0.374624	1.86254735424459	-	compaction:Sparc_chr11_7211__del_58__ndel_243
10	23	ATTGTTTTCCTACT	Foxa2	0.0301785	0.133939133485467	-	compaction:Sparc_chr11_7211__del_58__ndel_243
20	31	TACTGATATGGC	Gata4/6	0.285481	0.410207408487596	+	compaction:Sparc_chr11_7211__del_58__ndel_243
30	41	GCCCGATAAGAT	Gata4/6	0.662972	0.952623908490718	+	compaction:Sparc_chr11_7211__del_58__ndel_243
40	51	ATCCATTGTTCG	Sox17	0.371938	1.84919315858841	-	compaction:Sparc_chr11_7211__del_58__ndel_243
44	57	ATTGTTCGCCTAAC	Foxa2	0.0148592	0.0659485518593455	-	compaction:Sparc_chr11_7211__del_58__ndel_243
5	16	TTTCGATTGTTT	Gata4/6	0.0391899	0.0563119343069698	+	compaction:Sparc_chr11_7211__del_59__ndel_242
6	17	TTCGATTGTTTT	Sox17	0.374624	1.86254735424459	-	compaction:Sparc_chr11_7211__del_59__ndel_242
10	23	ATTGTTTTCCTACT	Foxa2	0.0301785	0.133939133485467	-	compaction:Sparc_chr11_7211__del_59__ndel_242
20	31	TACTGATATGGC	Gata4/6	0.285481	0.410207408487596	+	compaction:Sparc_chr11_7211__del_59__ndel_242
30	41	GCCCGATAAGAT	Gata4/6	0.662972	0.952623908490718	+	compaction:Sparc_chr11_7211__del_59__ndel_242
40	51	ATCCATTGTTCG	Sox17	0.371938	1.84919315858841	-	compaction:Sparc_chr11_7211__del_59__ndel_242
44	57	ATTGTTCGCCTAAC	Foxa2	0.0148592	0.0659485518593455	-	compaction:Sparc_chr11_7211__del_59__ndel_242
3	14	TCGCATTCTTTG	Sox17	0.0375405	0.186643031284752	-	compaction:Sparc_chr11_7211__del_5__ndel_127
7	18	ATTCTTTGTTGT	Sox17	0.0434425	0.215986464926888	-	compaction:Sparc_chr11_7211__del_5__ndel_127
18	29	TGGTTATCTTTC	Gata4/6	0.516432	0.742060705896597	-	compaction:Sparc_chr11_7211__del_5__ndel_127
26	37	TTTCGATTGTTT	Gata4/6	0.0391899	0.0563119343069698	+	compaction:Sparc_chr11_7211__del_5__ndel_127
27	38	TTCGATTGTTTT	Sox17	0.374624	1.86254735424459	-	compaction:Sparc_chr11_7211__del_5__ndel_127
31	44	ATTGTTTTCACTAC	Foxa2	0.0393809	0.174781504113122	-	compaction:Sparc_chr11_7211__del_5__ndel_127
42	53	TACTGATATGGC	Gata4/6	0.285481	0.410207408487596	+	compaction:Sparc_chr11_7211__del_5__ndel_127
53	64	CCCCGATTTAAA	Gata4/6	0.0640057	0.091969736428815	+	compaction:Sparc_chr11_7211__del_5__ndel_127
64	77	AGTTACTTGTTAAC	Hnf1b	0.0142398	0.990270714364472	-	compaction:Sparc_chr11_7211__del_5__ndel_127
64	75	AGTTACTTGTTA	Jun_Atf3	0.027489	0.0686573613284396	-	compaction:Sparc_chr11_7211__del_5__ndel_127
65	78	GTTACTTGTTAACC	Hnf1b	0.00606835	0.422007983926294	+	compaction:Sparc_chr11_7211__del_5__ndel_127
69	82	CTTGTTAACCCATT	Foxa2	0.0293475	0.130250964095789	-	compaction:Sparc_chr11_7211__del_5__ndel_127
76	87	ACCCATTGTTTC	Sox17	0.506448	2.51794701477338	-	compaction:Sparc_chr11_7211__del_5__ndel_127
93	104	TGAACAAAAGTC	Sox17	0.0293047	0.145696462191241	+	compaction:Sparc_chr11_7211__del_5__ndel_127
106	117	CGGAGATTACAA	Gata4/6	0.286266	0.411335374326523	+	compaction:Sparc_chr11_7211__del_5__ndel_127
110	121	GATTACAACTGC	Jun_Atf3	0.0293103	0.0732062955271186	-	compaction:Sparc_chr11_7211__del_5__ndel_127
121	132	CTTCTTTGTTGA	Sox17	0.022782	0.11326704595648	-	compaction:Sparc_chr11_7211__del_5__ndel_127
125	138	TTTGTTGACACTAA	Foxa2	0.159213	0.706623962742407	-	compaction:Sparc_chr11_7211__del_5__ndel_127
128	139	GTTGACACTAAC	Jun_Atf3	0.0246065	0.0614579417777384	-	compaction:Sparc_chr11_7211__del_5__ndel_127
144	155	TCTGACCAGCCG	Jun_Atf3	0.0287007	0.071683740051626	-	compaction:Sparc_chr11_7211__del_5__ndel_127
151	162	AGCCGTTCCCAG	Klf4	0.0144754	0.0521818373478887	+	compaction:Sparc_chr11_7211__del_5__ndel_127
1	12	CGGCGATAGGGT	Gata4/6	0.322112	0.462842461539495	+	compaction:Sparc_chr11_7211__del_5__ndel_45
63	74	GCACTATCTTTG	Gata4/6	0.190587	0.273854299800777	-	compaction:Sparc_chr11_7211__del_5__ndel_45
67	80	TATCTTTGCTTAGT	Foxa2	0.0343138	0.152292547296706	-	compaction:Sparc_chr11_7211__del_5__ndel_45
80	91	TGGTTATCTTTC	Gata4/6	0.516432	0.742060705896597	-	compaction:Sparc_chr11_7211__del_5__ndel_45
90	101	TCGAATTGTTTT	Sox17	0.151089	0.751180963327124	-	compaction:Sparc_chr11_7211__del_5__ndel_45
94	107	ATTGTTTTCACTAC	Foxa2	0.0393809	0.174781504113122	-	compaction:Sparc_chr11_7211__del_5__ndel_45
105	116	TACTGATATGGC	Gata4/6	0.285481	0.410207408487596	+	compaction:Sparc_chr11_7211__del_5__ndel_45
116	127	CCCCGATTTAAA	Gata4/6	0.0640057	0.091969736428815	+	compaction:Sparc_chr11_7211__del_5__ndel_45
127	140	AGTTACTTGTTAAC	Hnf1b	0.0142398	0.990270714364472	-	compaction:Sparc_chr11_7211__del_5__ndel_45
127	138	AGTTACTTGTTA	Jun_Atf3	0.027489	0.0686573613284396	-	compaction:Sparc_chr11_7211__del_5__ndel_45
128	141	GTTACTTGTTAACC	Hnf1b	0.00606835	0.422007983926294	+	compaction:Sparc_chr11_7211__del_5__ndel_45
132	145	CTTGTTAACCCATT	Foxa2	0.0293475	0.130250964095789	-	compaction:Sparc_chr11_7211__del_5__ndel_45
139	150	ACCCATTGTTTC	Sox17	0.506448	2.51794701477338	-	compaction:Sparc_chr11_7211__del_5__ndel_45
157	168	TGAACAAAAGTC	Sox17	0.0293047	0.145696462191241	+	compaction:Sparc_chr11_7211__del_5__ndel_45
160	171	ACAAAAGTCACC	Jun_Atf3	0.109971	0.274666909769356	+	compaction:Sparc_chr11_7211__del_5__ndel_45
171	182	CGGAGATTACAA	Gata4/6	0.286266	0.411335374326523	+	compaction:Sparc_chr11_7211__del_5__ndel_45
175	186	GATTACAACTGC	Jun_Atf3	0.0293103	0.0732062955271186	-	compaction:Sparc_chr11_7211__del_5__ndel_45
186	197	CTTCTTTGTTGA	Sox17	0.022782	0.11326704595648	-	compaction:Sparc_chr11_7211__del_5__ndel_45
190	203	TTTGTTGACACTAA	Foxa2	0.159213	0.706623962742407	-	compaction:Sparc_chr11_7211__del_5__ndel_45
193	204	GTTGACACTAAC	Jun_Atf3	0.0246065	0.0614579417777384	-	compaction:Sparc_chr11_7211__del_5__ndel_45
202	213	AACAAATCTCTA	Gata4/6	0.0480536	0.139326577748444	-	compaction:Sparc_chr11_7211__del_5__ndel_45
237	248	CTTGGACTCACC	Jun_Atf3	0.0814027	0.20331385597914	+	compaction:Sparc_chr11_7211__del_5__ndel_45
59	70	GCACTATCTTTG	Gata4/6	0.190587	0.273854299800777	-	compaction:Sparc_chr11_7211__del_5__ndel_49
63	76	TATCTTTGCTTAGT	Foxa2	0.0343138	0.152292547296706	-	compaction:Sparc_chr11_7211__del_5__ndel_49
76	87	TGGTTATCTTTC	Gata4/6	0.516432	0.742060705896597	-	compaction:Sparc_chr11_7211__del_5__ndel_49
86	97	TCGAATTGTTTT	Sox17	0.151089	0.751180963327124	-	compaction:Sparc_chr11_7211__del_5__ndel_49
90	103	ATTGTTTTCACTAC	Foxa2	0.0393809	0.174781504113122	-	compaction:Sparc_chr11_7211__del_5__ndel_49
101	112	TACTGATATGGC	Gata4/6	0.285481	0.410207408487596	+	compaction:Sparc_chr11_7211__del_5__ndel_49
112	123	CCCCGATTTAAA	Gata4/6	0.0640057	0.091969736428815	+	compaction:Sparc_chr11_7211__del_5__ndel_49
123	136	AGTTACTTGTTAAC	Hnf1b	0.0142398	0.990270714364472	-	compaction:Sparc_chr11_7211__del_5__ndel_49
123	134	AGTTACTTGTTA	Jun_Atf3	0.027489	0.0686573613284396	-	compaction:Sparc_chr11_7211__del_5__ndel_49
124	137	GTTACTTGTTAACC	Hnf1b	0.00606835	0.422007983926294	+	compaction:Sparc_chr11_7211__del_5__ndel_49
128	141	CTTGTTAACCCATT	Foxa2	0.0293475	0.130250964095789	-	compaction:Sparc_chr11_7211__del_5__ndel_49
135	146	ACCCATTGTTTC	Sox17	0.506448	2.51794701477338	-	compaction:Sparc_chr11_7211__del_5__ndel_49
153	164	TGAACAAAAGTC	Sox17	0.0293047	0.145696462191241	+	compaction:Sparc_chr11_7211__del_5__ndel_49
156	167	ACAAAAGTCACC	Jun_Atf3	0.109971	0.274666909769356	+	compaction:Sparc_chr11_7211__del_5__ndel_49
167	178	CGGAGATTACAA	Gata4/6	0.286266	0.411335374326523	+	compaction:Sparc_chr11_7211__del_5__ndel_49
171	182	GATTACAACTGC	Jun_Atf3	0.0293103	0.0732062955271186	-	compaction:Sparc_chr11_7211__del_5__ndel_49
182	193	CTTCTTTGTTGA	Sox17	0.022782	0.11326704595648	-	compaction:Sparc_chr11_7211__del_5__ndel_49
186	199	TTTGTTGACACTAA	Foxa2	0.159213	0.706623962742407	-	compaction:Sparc_chr11_7211__del_5__ndel_49
189	200	GTTGACACTAAC	Jun_Atf3	0.0246065	0.0614579417777384	-	compaction:Sparc_chr11_7211__del_5__ndel_49
198	209	AACAAATCTCTA	Gata4/6	0.0480536	0.139326577748444	-	compaction:Sparc_chr11_7211__del_5__ndel_49
233	244	CTTGGACTCACC	Jun_Atf3	0.0814027	0.20331385597914	+	compaction:Sparc_chr11_7211__del_5__ndel_49
58	69	GCACTATCTTTG	Gata4/6	0.190587	0.273854299800777	-	compaction:Sparc_chr11_7211__del_5__ndel_50
62	75	TATCTTTGCTTAGT	Foxa2	0.0343138	0.152292547296706	-	compaction:Sparc_chr11_7211__del_5__ndel_50
75	86	TGGTTATCTTTC	Gata4/6	0.516432	0.742060705896597	-	compaction:Sparc_chr11_7211__del_5__ndel_50
85	96	TCGAATTGTTTT	Sox17	0.151089	0.751180963327124	-	compaction:Sparc_chr11_7211__del_5__ndel_50
89	102	ATTGTTTTCACTAC	Foxa2	0.0393809	0.174781504113122	-	compaction:Sparc_chr11_7211__del_5__ndel_50
100	111	TACTGATATGGC	Gata4/6	0.285481	0.410207408487596	+	compaction:Sparc_chr11_7211__del_5__ndel_50
111	122	CCCCGATTTAAA	Gata4/6	0.0640057	0.091969736428815	+	compaction:Sparc_chr11_7211__del_5__ndel_50
122	135	AGTTACTTGTTAAC	Hnf1b	0.0142398	0.990270714364472	-	compaction:Sparc_chr11_7211__del_5__ndel_50
122	133	AGTTACTTGTTA	Jun_Atf3	0.027489	0.0686573613284396	-	compaction:Sparc_chr11_7211__del_5__ndel_50
123	136	GTTACTTGTTAACC	Hnf1b	0.00606835	0.422007983926294	+	compaction:Sparc_chr11_7211__del_5__ndel_50
127	140	CTTGTTAACCCATT	Foxa2	0.0293475	0.130250964095789	-	compaction:Sparc_chr11_7211__del_5__ndel_50
134	145	ACCCATTGTTTC	Sox17	0.506448	2.51794701477338	-	compaction:Sparc_chr11_7211__del_5__ndel_50
152	163	TGAACAAAAGTC	Sox17	0.0293047	0.145696462191241	+	compaction:Sparc_chr11_7211__del_5__ndel_50
155	166	ACAAAAGTCACC	Jun_Atf3	0.109971	0.274666909769356	+	compaction:Sparc_chr11_7211__del_5__ndel_50
166	177	CGGAGATTACAA	Gata4/6	0.286266	0.411335374326523	+	compaction:Sparc_chr11_7211__del_5__ndel_50
170	181	GATTACAACTGC	Jun_Atf3	0.0293103	0.0732062955271186	-	compaction:Sparc_chr11_7211__del_5__ndel_50
181	192	CTTCTTTGTTGA	Sox17	0.022782	0.11326704595648	-	compaction:Sparc_chr11_7211__del_5__ndel_50
185	198	TTTGTTGACACTAA	Foxa2	0.159213	0.706623962742407	-	compaction:Sparc_chr11_7211__del_5__ndel_50
188	199	GTTGACACTAAC	Jun_Atf3	0.0246065	0.0614579417777384	-	compaction:Sparc_chr11_7211__del_5__ndel_50
197	208	AACAAATCTCTA	Gata4/6	0.0480536	0.139326577748444	-	compaction:Sparc_chr11_7211__del_5__ndel_50
232	243	CTTGGACTCACC	Jun_Atf3	0.0814027	0.20331385597914	+	compaction:Sparc_chr11_7211__del_5__ndel_50
57	68	GCACTATCTTTG	Gata4/6	0.190587	0.273854299800777	-	compaction:Sparc_chr11_7211__del_5__ndel_51
61	74	TATCTTTGCTTAGT	Foxa2	0.0343138	0.152292547296706	-	compaction:Sparc_chr11_7211__del_5__ndel_51
74	85	TGGTTATCTTTC	Gata4/6	0.516432	0.742060705896597	-	compaction:Sparc_chr11_7211__del_5__ndel_51
84	95	TCGAATTGTTTT	Sox17	0.151089	0.751180963327124	-	compaction:Sparc_chr11_7211__del_5__ndel_51
88	101	ATTGTTTTCACTAC	Foxa2	0.0393809	0.174781504113122	-	compaction:Sparc_chr11_7211__del_5__ndel_51
99	110	TACTGATATGGC	Gata4/6	0.285481	0.410207408487596	+	compaction:Sparc_chr11_7211__del_5__ndel_51
110	121	CCCCGATTTAAA	Gata4/6	0.0640057	0.091969736428815	+	compaction:Sparc_chr11_7211__del_5__ndel_51
121	134	AGTTACTTGTTAAC	Hnf1b	0.0142398	0.990270714364472	-	compaction:Sparc_chr11_7211__del_5__ndel_51
121	132	AGTTACTTGTTA	Jun_Atf3	0.027489	0.0686573613284396	-	compaction:Sparc_chr11_7211__del_5__ndel_51
122	135	GTTACTTGTTAACC	Hnf1b	0.00606835	0.422007983926294	+	compaction:Sparc_chr11_7211__del_5__ndel_51
126	139	CTTGTTAACCCATT	Foxa2	0.0293475	0.130250964095789	-	compaction:Sparc_chr11_7211__del_5__ndel_51
133	144	ACCCATTGTTTC	Sox17	0.506448	2.51794701477338	-	compaction:Sparc_chr11_7211__del_5__ndel_51
151	162	TGAACAAAAGTC	Sox17	0.0293047	0.145696462191241	+	compaction:Sparc_chr11_7211__del_5__ndel_51
154	165	ACAAAAGTCACC	Jun_Atf3	0.109971	0.274666909769356	+	compaction:Sparc_chr11_7211__del_5__ndel_51
165	176	CGGAGATTACAA	Gata4/6	0.286266	0.411335374326523	+	compaction:Sparc_chr11_7211__del_5__ndel_51
169	180	GATTACAACTGC	Jun_Atf3	0.0293103	0.0732062955271186	-	compaction:Sparc_chr11_7211__del_5__ndel_51
180	191	CTTCTTTGTTGA	Sox17	0.022782	0.11326704595648	-	compaction:Sparc_chr11_7211__del_5__ndel_51
184	197	TTTGTTGACACTAA	Foxa2	0.159213	0.706623962742407	-	compaction:Sparc_chr11_7211__del_5__ndel_51
187	198	GTTGACACTAAC	Jun_Atf3	0.0246065	0.0614579417777384	-	compaction:Sparc_chr11_7211__del_5__ndel_51
196	207	AACAAATCTCTA	Gata4/6	0.0480536	0.139326577748444	-	compaction:Sparc_chr11_7211__del_5__ndel_51
231	242	CTTGGACTCACC	Jun_Atf3	0.0814027	0.20331385597914	+	compaction:Sparc_chr11_7211__del_5__ndel_51
54	65	GCACTATCTTTG	Gata4/6	0.190587	0.273854299800777	-	compaction:Sparc_chr11_7211__del_5__ndel_54
58	71	TATCTTTGCTTAGT	Foxa2	0.0343138	0.152292547296706	-	compaction:Sparc_chr11_7211__del_5__ndel_54
71	82	TGGTTATCTTTC	Gata4/6	0.516432	0.742060705896597	-	compaction:Sparc_chr11_7211__del_5__ndel_54
81	92	TCGAATTGTTTT	Sox17	0.151089	0.751180963327124	-	compaction:Sparc_chr11_7211__del_5__ndel_54
85	98	ATTGTTTTCACTAC	Foxa2	0.0393809	0.174781504113122	-	compaction:Sparc_chr11_7211__del_5__ndel_54
96	107	TACTGATATGGC	Gata4/6	0.285481	0.410207408487596	+	compaction:Sparc_chr11_7211__del_5__ndel_54
107	118	CCCCGATTTAAA	Gata4/6	0.0640057	0.091969736428815	+	compaction:Sparc_chr11_7211__del_5__ndel_54
118	131	AGTTACTTGTTAAC	Hnf1b	0.0142398	0.990270714364472	-	compaction:Sparc_chr11_7211__del_5__ndel_54
118	129	AGTTACTTGTTA	Jun_Atf3	0.027489	0.0686573613284396	-	compaction:Sparc_chr11_7211__del_5__ndel_54
119	132	GTTACTTGTTAACC	Hnf1b	0.00606835	0.422007983926294	+	compaction:Sparc_chr11_7211__del_5__ndel_54
123	136	CTTGTTAACCCATT	Foxa2	0.0293475	0.130250964095789	-	compaction:Sparc_chr11_7211__del_5__ndel_54
130	141	ACCCATTGTTTC	Sox17	0.506448	2.51794701477338	-	compaction:Sparc_chr11_7211__del_5__ndel_54
148	159	TGAACAAAAGTC	Sox17	0.0293047	0.145696462191241	+	compaction:Sparc_chr11_7211__del_5__ndel_54
151	162	ACAAAAGTCACC	Jun_Atf3	0.109971	0.274666909769356	+	compaction:Sparc_chr11_7211__del_5__ndel_54
162	173	CGGAGATTACAA	Gata4/6	0.286266	0.411335374326523	+	compaction:Sparc_chr11_7211__del_5__ndel_54
166	177	GATTACAACTGC	Jun_Atf3	0.0293103	0.0732062955271186	-	compaction:Sparc_chr11_7211__del_5__ndel_54
177	188	CTTCTTTGTTGA	Sox17	0.022782	0.11326704595648	-	compaction:Sparc_chr11_7211__del_5__ndel_54
181	194	TTTGTTGACACTAA	Foxa2	0.159213	0.706623962742407	-	compaction:Sparc_chr11_7211__del_5__ndel_54
184	195	GTTGACACTAAC	Jun_Atf3	0.0246065	0.0614579417777384	-	compaction:Sparc_chr11_7211__del_5__ndel_54
193	204	AACAAATCTCTA	Gata4/6	0.0480536	0.139326577748444	-	compaction:Sparc_chr11_7211__del_5__ndel_54
228	239	CTTGGACTCACC	Jun_Atf3	0.0814027	0.20331385597914	+	compaction:Sparc_chr11_7211__del_5__ndel_54
49	60	GCACTATCTTTG	Gata4/6	0.190587	0.273854299800777	-	compaction:Sparc_chr11_7211__del_5__ndel_59
53	66	TATCTTTGCTTAGT	Foxa2	0.0343138	0.152292547296706	-	compaction:Sparc_chr11_7211__del_5__ndel_59
66	77	TGGTTATCTTTC	Gata4/6	0.516432	0.742060705896597	-	compaction:Sparc_chr11_7211__del_5__ndel_59
76	87	TCGAATTGTTTT	Sox17	0.151089	0.751180963327124	-	compaction:Sparc_chr11_7211__del_5__ndel_59
80	93	ATTGTTTTCACTAC	Foxa2	0.0393809	0.174781504113122	-	compaction:Sparc_chr11_7211__del_5__ndel_59
91	102	TACTGATATGGC	Gata4/6	0.285481	0.410207408487596	+	compaction:Sparc_chr11_7211__del_5__ndel_59
102	113	CCCCGATTTAAA	Gata4/6	0.0640057	0.091969736428815	+	compaction:Sparc_chr11_7211__del_5__ndel_59
113	126	AGTTACTTGTTAAC	Hnf1b	0.0142398	0.990270714364472	-	compaction:Sparc_chr11_7211__del_5__ndel_59
113	124	AGTTACTTGTTA	Jun_Atf3	0.027489	0.0686573613284396	-	compaction:Sparc_chr11_7211__del_5__ndel_59
114	127	GTTACTTGTTAACC	Hnf1b	0.00606835	0.422007983926294	+	compaction:Sparc_chr11_7211__del_5__ndel_59
118	131	CTTGTTAACCCATT	Foxa2	0.0293475	0.130250964095789	-	compaction:Sparc_chr11_7211__del_5__ndel_59
125	136	ACCCATTGTTTC	Sox17	0.506448	2.51794701477338	-	compaction:Sparc_chr11_7211__del_5__ndel_59
143	154	TGAACAAAAGTC	Sox17	0.0293047	0.145696462191241	+	compaction:Sparc_chr11_7211__del_5__ndel_59
146	157	ACAAAAGTCACC	Jun_Atf3	0.109971	0.274666909769356	+	compaction:Sparc_chr11_7211__del_5__ndel_59
157	168	CGGAGATTACAA	Gata4/6	0.286266	0.411335374326523	+	compaction:Sparc_chr11_7211__del_5__ndel_59
161	172	GATTACAACTGC	Jun_Atf3	0.0293103	0.0732062955271186	-	compaction:Sparc_chr11_7211__del_5__ndel_59
172	183	CTTCTTTGTTGA	Sox17	0.022782	0.11326704595648	-	compaction:Sparc_chr11_7211__del_5__ndel_59
176	189	TTTGTTGACACTAA	Foxa2	0.159213	0.706623962742407	-	compaction:Sparc_chr11_7211__del_5__ndel_59
179	190	GTTGACACTAAC	Jun_Atf3	0.0246065	0.0614579417777384	-	compaction:Sparc_chr11_7211__del_5__ndel_59
188	199	AACAAATCTCTA	Gata4/6	0.0480536	0.139326577748444	-	compaction:Sparc_chr11_7211__del_5__ndel_59
223	234	CTTGGACTCACC	Jun_Atf3	0.0814027	0.20331385597914	+	compaction:Sparc_chr11_7211__del_5__ndel_59
5	16	TTTCGATTGTTT	Gata4/6	0.0391899	0.0563119343069698	+	compaction:Sparc_chr11_7211__del_60__ndel_225
6	17	TTCGATTGTTTT	Sox17	0.374624	1.86254735424459	-	compaction:Sparc_chr11_7211__del_60__ndel_225
10	23	ATTGTTTTCCTACT	Foxa2	0.0301785	0.133939133485467	-	compaction:Sparc_chr11_7211__del_60__ndel_225
20	31	TACTGATATGGC	Gata4/6	0.285481	0.410207408487596	+	compaction:Sparc_chr11_7211__del_60__ndel_225
30	41	GCCCGATAAAGA	Gata4/6	0.420146	0.603707433582023	+	compaction:Sparc_chr11_7211__del_60__ndel_225
44	55	GTCCATTGTTTC	Sox17	0.548808	2.72855153003615	-	compaction:Sparc_chr11_7211__del_60__ndel_225
50	61	TGTTTCGCCTAA	Klf4	0.0190105	0.0685302526287384	+	compaction:Sparc_chr11_7211__del_60__ndel_225
58	69	CTAACAAAAGCC	Sox17	0.0251482	0.12503126701443	+	compaction:Sparc_chr11_7211__del_60__ndel_225
5	16	TTTCGATTGTTT	Gata4/6	0.0391899	0.0563119343069698	+	compaction:Sparc_chr11_7211__del_60__ndel_241
6	17	TTCGATTGTTTT	Sox17	0.374624	1.86254735424459	-	compaction:Sparc_chr11_7211__del_60__ndel_241
10	23	ATTGTTTTCCTACT	Foxa2	0.0301785	0.133939133485467	-	compaction:Sparc_chr11_7211__del_60__ndel_241
20	31	TACTGATATGGC	Gata4/6	0.285481	0.410207408487596	+	compaction:Sparc_chr11_7211__del_60__ndel_241
30	41	GCCCGATAAGAT	Gata4/6	0.662972	0.952623908490718	+	compaction:Sparc_chr11_7211__del_60__ndel_241
40	51	ATCCATTGTTCG	Sox17	0.371938	1.84919315858841	-	compaction:Sparc_chr11_7211__del_60__ndel_241
44	57	ATTGTTCGCCTAAC	Foxa2	0.0148592	0.0659485518593455	-	compaction:Sparc_chr11_7211__del_60__ndel_241
5	16	TTTCGATTGTTT	Gata4/6	0.0391899	0.0563119343069698	+	compaction:Sparc_chr11_7211__del_61__ndel_240
6	17	TTCGATTGTTTT	Sox17	0.374624	1.86254735424459	-	compaction:Sparc_chr11_7211__del_61__ndel_240
10	23	ATTGTTTTCCTACT	Foxa2	0.0301785	0.133939133485467	-	compaction:Sparc_chr11_7211__del_61__ndel_240
20	31	TACTGATATGGC	Gata4/6	0.285481	0.410207408487596	+	compaction:Sparc_chr11_7211__del_61__ndel_240
30	41	GCCCGATAAGAT	Gata4/6	0.662972	0.952623908490718	+	compaction:Sparc_chr11_7211__del_61__ndel_240
40	51	ATCCATTGTTCG	Sox17	0.371938	1.84919315858841	-	compaction:Sparc_chr11_7211__del_61__ndel_240
44	57	ATTGTTCGCCTAAC	Foxa2	0.0148592	0.0659485518593455	-	compaction:Sparc_chr11_7211__del_61__ndel_240
5	16	TTTCGATTGTTT	Gata4/6	0.0391899	0.0563119343069698	+	compaction:Sparc_chr11_7211__del_63__ndel_218
6	17	TTCGATTGTTTT	Sox17	0.374624	1.86254735424459	-	compaction:Sparc_chr11_7211__del_63__ndel_218
10	23	ATTGTTTTCCTACT	Foxa2	0.0301785	0.133939133485467	-	compaction:Sparc_chr11_7211__del_63__ndel_218
20	31	TACTGATATGGC	Gata4/6	0.285481	0.410207408487596	+	compaction:Sparc_chr11_7211__del_63__ndel_218
30	41	GCCCGATAAAGT	Gata4/6	0.387076	0.556189178431296	+	compaction:Sparc_chr11_7211__del_63__ndel_218
48	59	TCCCATTGTTTC	Sox17	0.53563	2.66303343980639	-	compaction:Sparc_chr11_7211__del_63__ndel_218
64	75	TGAACAAAAGCC	Sox17	0.0366099	0.182016294695906	+	compaction:Sparc_chr11_7211__del_63__ndel_218
5	16	TTTCGATTGTTT	Gata4/6	0.0391899	0.0563119343069698	+	compaction:Sparc_chr11_7211__del_63__ndel_219
6	17	TTCGATTGTTTT	Sox17	0.374624	1.86254735424459	-	compaction:Sparc_chr11_7211__del_63__ndel_219
10	23	ATTGTTTTCCTACT	Foxa2	0.0301785	0.133939133485467	-	compaction:Sparc_chr11_7211__del_63__ndel_219
20	31	TACTGATATGGC	Gata4/6	0.285481	0.410207408487596	+	compaction:Sparc_chr11_7211__del_63__ndel_219
30	41	GCCCGATAAAGT	Gata4/6	0.387076	0.556189178431296	+	compaction:Sparc_chr11_7211__del_63__ndel_219
48	59	TCCCATTGTTTC	Sox17	0.53563	2.66303343980639	-	compaction:Sparc_chr11_7211__del_63__ndel_219
63	74	TGAACAAAAGCC	Sox17	0.0366099	0.182016294695906	+	compaction:Sparc_chr11_7211__del_63__ndel_219
5	16	TTTCGATTGTTT	Gata4/6	0.0391899	0.0563119343069698	+	compaction:Sparc_chr11_7211__del_65__ndel_235
6	17	TTCGATTGTTTT	Sox17	0.374624	1.86254735424459	-	compaction:Sparc_chr11_7211__del_65__ndel_235
10	23	ATTGTTTTCCTACT	Foxa2	0.0301785	0.133939133485467	-	compaction:Sparc_chr11_7211__del_65__ndel_235
20	31	TACTGATATGGC	Gata4/6	0.285481	0.410207408487596	+	compaction:Sparc_chr11_7211__del_65__ndel_235
30	41	GCCCGATAAAGA	Gata4/6	0.420146	0.603707433582023	+	compaction:Sparc_chr11_7211__del_65__ndel_235
44	55	GTCCATTGTTCG	Sox17	0.321053	1.5962042360401	-	compaction:Sparc_chr11_7211__del_65__ndel_235
48	61	ATTGTTCGCCTAAC	Foxa2	0.0148592	0.0659485518593455	-	compaction:Sparc_chr11_7211__del_65__ndel_235
5	16	TTTCGATTGTTT	Gata4/6	0.0391899	0.0563119343069698	+	compaction:Sparc_chr11_7211__del_67__ndel_234
6	17	TTCGATTGTTTT	Sox17	0.374624	1.86254735424459	-	compaction:Sparc_chr11_7211__del_67__ndel_234
10	23	ATTGTTTTCCTACT	Foxa2	0.0301785	0.133939133485467	-	compaction:Sparc_chr11_7211__del_67__ndel_234
20	31	TACTGATATGGC	Gata4/6	0.285481	0.410207408487596	+	compaction:Sparc_chr11_7211__del_67__ndel_234
30	41	GCCCGATAAAGA	Gata4/6	0.420146	0.603707433582023	+	compaction:Sparc_chr11_7211__del_67__ndel_234
44	55	GTCCATTGTTCG	Sox17	0.321053	1.5962042360401	-	compaction:Sparc_chr11_7211__del_67__ndel_234
48	61	ATTGTTCGCCTAAC	Foxa2	0.0148592	0.0659485518593455	-	compaction:Sparc_chr11_7211__del_67__ndel_234
5	16	TTTCGATTGTTT	Gata4/6	0.0391899	0.0563119343069698	+	compaction:Sparc_chr11_7211__del_68__ndel_233
6	17	TTCGATTGTTTT	Sox17	0.374624	1.86254735424459	-	compaction:Sparc_chr11_7211__del_68__ndel_233
10	23	ATTGTTTTCCTACT	Foxa2	0.0301785	0.133939133485467	-	compaction:Sparc_chr11_7211__del_68__ndel_233
20	31	TACTGATATGGC	Gata4/6	0.285481	0.410207408487596	+	compaction:Sparc_chr11_7211__del_68__ndel_233
30	41	GCCCGATAAAGA	Gata4/6	0.420146	0.603707433582023	+	compaction:Sparc_chr11_7211__del_68__ndel_233
44	55	GTCCATTGTTCG	Sox17	0.321053	1.5962042360401	-	compaction:Sparc_chr11_7211__del_68__ndel_233
48	61	ATTGTTCGCCTAAC	Foxa2	0.0148592	0.0659485518593455	-	compaction:Sparc_chr11_7211__del_68__ndel_233
5	16	TTTCGATTGTTT	Gata4/6	0.0391899	0.0563119343069698	+	compaction:Sparc_chr11_7211__del_69__ndel_229
6	17	TTCGATTGTTTT	Sox17	0.374624	1.86254735424459	-	compaction:Sparc_chr11_7211__del_69__ndel_229
10	23	ATTGTTTTCCTACT	Foxa2	0.0301785	0.133939133485467	-	compaction:Sparc_chr11_7211__del_69__ndel_229
20	31	TACTGATATGGC	Gata4/6	0.285481	0.410207408487596	+	compaction:Sparc_chr11_7211__del_69__ndel_229
30	41	GCCCGATAAAGA	Gata4/6	0.420146	0.603707433582023	+	compaction:Sparc_chr11_7211__del_69__ndel_229
44	55	GTCCATTGTTCG	Sox17	0.321053	1.5962042360401	-	compaction:Sparc_chr11_7211__del_69__ndel_229
48	61	ATTGTTCGCCTAAC	Foxa2	0.0148592	0.0659485518593455	-	compaction:Sparc_chr11_7211__del_69__ndel_229
57	68	CTAACAAAAGCC	Sox17	0.0251482	0.12503126701443	+	compaction:Sparc_chr11_7211__del_69__ndel_229
5	16	TTTCGATTGTTT	Gata4/6	0.0391899	0.0563119343069698	+	compaction:Sparc_chr11_7211__del_69__ndel_231
6	17	TTCGATTGTTTT	Sox17	0.374624	1.86254735424459	-	compaction:Sparc_chr11_7211__del_69__ndel_231
10	23	ATTGTTTTCCTACT	Foxa2	0.0301785	0.133939133485467	-	compaction:Sparc_chr11_7211__del_69__ndel_231
20	31	TACTGATATGGC	Gata4/6	0.285481	0.410207408487596	+	compaction:Sparc_chr11_7211__del_69__ndel_231
30	41	GCCCGATAAAGA	Gata4/6	0.420146	0.603707433582023	+	compaction:Sparc_chr11_7211__del_69__ndel_231
44	55	GTCCATTGTTCG	Sox17	0.321053	1.5962042360401	-	compaction:Sparc_chr11_7211__del_69__ndel_231
48	61	ATTGTTCGCCTAAC	Foxa2	0.0148592	0.0659485518593455	-	compaction:Sparc_chr11_7211__del_69__ndel_231
57	68	CTAACAAAAGCC	Sox17	0.0251482	0.12503126701443	+	compaction:Sparc_chr11_7211__del_69__ndel_231
5	16	TTTCGATTGTTT	Gata4/6	0.0391899	0.0563119343069698	+	compaction:Sparc_chr11_7211__del_69__ndel_232
6	17	TTCGATTGTTTT	Sox17	0.374624	1.86254735424459	-	compaction:Sparc_chr11_7211__del_69__ndel_232
10	23	ATTGTTTTCCTACT	Foxa2	0.0301785	0.133939133485467	-	compaction:Sparc_chr11_7211__del_69__ndel_232
20	31	TACTGATATGGC	Gata4/6	0.285481	0.410207408487596	+	compaction:Sparc_chr11_7211__del_69__ndel_232
30	41	GCCCGATAAAGA	Gata4/6	0.420146	0.603707433582023	+	compaction:Sparc_chr11_7211__del_69__ndel_232
44	55	GTCCATTGTTCG	Sox17	0.321053	1.5962042360401	-	compaction:Sparc_chr11_7211__del_69__ndel_232
48	61	ATTGTTCGCCTAAC	Foxa2	0.0148592	0.0659485518593455	-	compaction:Sparc_chr11_7211__del_69__ndel_232
57	68	CTAACAAAAGCC	Sox17	0.0251482	0.12503126701443	+	compaction:Sparc_chr11_7211__del_69__ndel_232
15	26	AGGCATTCTTTG	Sox17	0.0298885	0.148598986176378	-	compaction:Sparc_chr11_7211__del_6__ndel_100
19	30	ATTCTTTGTTGT	Sox17	0.0434425	0.215986464926888	-	compaction:Sparc_chr11_7211__del_6__ndel_100
30	41	TGGTTATCTTTC	Gata4/6	0.516432	0.742060705896597	-	compaction:Sparc_chr11_7211__del_6__ndel_100
38	49	TTTCGATTGTTT	Gata4/6	0.0391899	0.0563119343069698	+	compaction:Sparc_chr11_7211__del_6__ndel_100
39	50	TTCGATTGTTTT	Sox17	0.374624	1.86254735424459	-	compaction:Sparc_chr11_7211__del_6__ndel_100
43	56	ATTGTTTTCACTAC	Foxa2	0.0393809	0.174781504113122	-	compaction:Sparc_chr11_7211__del_6__ndel_100
54	65	TACTGATATGGC	Gata4/6	0.285481	0.410207408487596	+	compaction:Sparc_chr11_7211__del_6__ndel_100
65	76	CCCCGATTTAAA	Gata4/6	0.0640057	0.091969736428815	+	compaction:Sparc_chr11_7211__del_6__ndel_100
76	89	AGTTACTTGTTAAC	Hnf1b	0.0142398	0.990270714364472	-	compaction:Sparc_chr11_7211__del_6__ndel_100
76	87	AGTTACTTGTTA	Jun_Atf3	0.027489	0.0686573613284396	-	compaction:Sparc_chr11_7211__del_6__ndel_100
77	90	GTTACTTGTTAACC	Hnf1b	0.00606835	0.422007983926294	+	compaction:Sparc_chr11_7211__del_6__ndel_100
81	94	CTTGTTAACCCATT	Foxa2	0.0293475	0.130250964095789	-	compaction:Sparc_chr11_7211__del_6__ndel_100
88	99	ACCCATTGTTTC	Sox17	0.506448	2.51794701477338	-	compaction:Sparc_chr11_7211__del_6__ndel_100
106	117	TGAACAAAAGTC	Sox17	0.0293047	0.145696462191241	+	compaction:Sparc_chr11_7211__del_6__ndel_100
109	120	ACAAAAGTCACC	Jun_Atf3	0.109971	0.274666909769356	+	compaction:Sparc_chr11_7211__del_6__ndel_100
120	131	CGGAGATTACAA	Gata4/6	0.286266	0.411335374326523	+	compaction:Sparc_chr11_7211__del_6__ndel_100
124	135	GATTACAACTGC	Jun_Atf3	0.0293103	0.0732062955271186	-	compaction:Sparc_chr11_7211__del_6__ndel_100
135	146	CTTCTTTGTTGA	Sox17	0.022782	0.11326704595648	-	compaction:Sparc_chr11_7211__del_6__ndel_100
139	152	TTTGTTGACACTAA	Foxa2	0.159213	0.706623962742407	-	compaction:Sparc_chr11_7211__del_6__ndel_100
142	153	GTTGACACTAAC	Jun_Atf3	0.0246065	0.0614579417777384	-	compaction:Sparc_chr11_7211__del_6__ndel_100
151	162	AACAAATCTCTA	Gata4/6	0.0480536	0.139326577748444	-	compaction:Sparc_chr11_7211__del_6__ndel_100
14	25	AGGCATTCTTTG	Sox17	0.0298885	0.148598986176378	-	compaction:Sparc_chr11_7211__del_6__ndel_102
18	29	ATTCTTTGTTGT	Sox17	0.0434425	0.215986464926888	-	compaction:Sparc_chr11_7211__del_6__ndel_102
29	40	TGGTTATCTTTC	Gata4/6	0.516432	0.742060705896597	-	compaction:Sparc_chr11_7211__del_6__ndel_102
37	48	TTTCGATTGTTT	Gata4/6	0.0391899	0.0563119343069698	+	compaction:Sparc_chr11_7211__del_6__ndel_102
38	49	TTCGATTGTTTT	Sox17	0.374624	1.86254735424459	-	compaction:Sparc_chr11_7211__del_6__ndel_102
42	55	ATTGTTTTCACTAC	Foxa2	0.0393809	0.174781504113122	-	compaction:Sparc_chr11_7211__del_6__ndel_102
53	64	TACTGATATGGC	Gata4/6	0.285481	0.410207408487596	+	compaction:Sparc_chr11_7211__del_6__ndel_102
64	75	CCCCGATTTAAA	Gata4/6	0.0640057	0.091969736428815	+	compaction:Sparc_chr11_7211__del_6__ndel_102
75	88	AGTTACTTGTTAAC	Hnf1b	0.0142398	0.990270714364472	-	compaction:Sparc_chr11_7211__del_6__ndel_102
75	86	AGTTACTTGTTA	Jun_Atf3	0.027489	0.0686573613284396	-	compaction:Sparc_chr11_7211__del_6__ndel_102
76	89	GTTACTTGTTAACC	Hnf1b	0.00606835	0.422007983926294	+	compaction:Sparc_chr11_7211__del_6__ndel_102
80	93	CTTGTTAACCCATT	Foxa2	0.0293475	0.130250964095789	-	compaction:Sparc_chr11_7211__del_6__ndel_102
87	98	ACCCATTGTTTC	Sox17	0.506448	2.51794701477338	-	compaction:Sparc_chr11_7211__del_6__ndel_102
105	116	TGAACAAAAGTC	Sox17	0.0293047	0.145696462191241	+	compaction:Sparc_chr11_7211__del_6__ndel_102
108	119	ACAAAAGTCACC	Jun_Atf3	0.109971	0.274666909769356	+	compaction:Sparc_chr11_7211__del_6__ndel_102
119	130	CGGAGATTACAA	Gata4/6	0.286266	0.411335374326523	+	compaction:Sparc_chr11_7211__del_6__ndel_102
123	134	GATTACAACTGC	Jun_Atf3	0.0293103	0.0732062955271186	-	compaction:Sparc_chr11_7211__del_6__ndel_102
134	145	CTTCTTTGTTGA	Sox17	0.022782	0.11326704595648	-	compaction:Sparc_chr11_7211__del_6__ndel_102
138	151	TTTGTTGACACTAA	Foxa2	0.159213	0.706623962742407	-	compaction:Sparc_chr11_7211__del_6__ndel_102
141	152	GTTGACACTAAC	Jun_Atf3	0.0246065	0.0614579417777384	-	compaction:Sparc_chr11_7211__del_6__ndel_102
150	161	AACAAATCTCTA	Gata4/6	0.0480536	0.139326577748444	-	compaction:Sparc_chr11_7211__del_6__ndel_102
5	16	CGGCATTCTTTG	Sox17	0.0235269	0.116970523374309	-	compaction:Sparc_chr11_7211__del_6__ndel_125
9	20	ATTCTTTGTTGT	Sox17	0.0434425	0.215986464926888	-	compaction:Sparc_chr11_7211__del_6__ndel_125
20	31	TGGTTATCTTTC	Gata4/6	0.516432	0.742060705896597	-	compaction:Sparc_chr11_7211__del_6__ndel_125
28	39	TTTCGATTGTTT	Gata4/6	0.0391899	0.0563119343069698	+	compaction:Sparc_chr11_7211__del_6__ndel_125
29	40	TTCGATTGTTTT	Sox17	0.374624	1.86254735424459	-	compaction:Sparc_chr11_7211__del_6__ndel_125
33	46	ATTGTTTTCACTAC	Foxa2	0.0393809	0.174781504113122	-	compaction:Sparc_chr11_7211__del_6__ndel_125
44	55	TACTGATATGGC	Gata4/6	0.285481	0.410207408487596	+	compaction:Sparc_chr11_7211__del_6__ndel_125
55	66	CCCCGATTTAAA	Gata4/6	0.0640057	0.091969736428815	+	compaction:Sparc_chr11_7211__del_6__ndel_125
66	79	AGTTACTTGTTAAC	Hnf1b	0.0142398	0.990270714364472	-	compaction:Sparc_chr11_7211__del_6__ndel_125
66	77	AGTTACTTGTTA	Jun_Atf3	0.027489	0.0686573613284396	-	compaction:Sparc_chr11_7211__del_6__ndel_125
67	80	GTTACTTGTTAACC	Hnf1b	0.00606835	0.422007983926294	+	compaction:Sparc_chr11_7211__del_6__ndel_125
71	84	CTTGTTAACCCATT	Foxa2	0.0293475	0.130250964095789	-	compaction:Sparc_chr11_7211__del_6__ndel_125
78	89	ACCCATTGTTTC	Sox17	0.506448	2.51794701477338	-	compaction:Sparc_chr11_7211__del_6__ndel_125
95	106	TGAACAAAAGTC	Sox17	0.0293047	0.145696462191241	+	compaction:Sparc_chr11_7211__del_6__ndel_125
108	119	CGGAGATTACAA	Gata4/6	0.286266	0.411335374326523	+	compaction:Sparc_chr11_7211__del_6__ndel_125
112	123	GATTACAACTGC	Jun_Atf3	0.0293103	0.0732062955271186	-	compaction:Sparc_chr11_7211__del_6__ndel_125
123	134	CTTCTTTGTTGA	Sox17	0.022782	0.11326704595648	-	compaction:Sparc_chr11_7211__del_6__ndel_125
127	140	TTTGTTGACACTAA	Foxa2	0.159213	0.706623962742407	-	compaction:Sparc_chr11_7211__del_6__ndel_125
130	141	GTTGACACTAAC	Jun_Atf3	0.0246065	0.0614579417777384	-	compaction:Sparc_chr11_7211__del_6__ndel_125
146	157	TCTGACCAGCCG	Jun_Atf3	0.0287007	0.071683740051626	-	compaction:Sparc_chr11_7211__del_6__ndel_125
153	164	AGCCGTTCCCAG	Klf4	0.0144754	0.0521818373478887	+	compaction:Sparc_chr11_7211__del_6__ndel_125
6	17	TGGTTATCTTTC	Gata4/6	0.516432	0.742060705896597	-	compaction:Sparc_chr11_7211__del_6__ndel_176
14	25	TTTCGATTGTTT	Gata4/6	0.0391899	0.0563119343069698	+	compaction:Sparc_chr11_7211__del_6__ndel_176
15	26	TTCGATTGTTTT	Sox17	0.374624	1.86254735424459	-	compaction:Sparc_chr11_7211__del_6__ndel_176
19	32	ATTGTTTTCACTAC	Foxa2	0.0393809	0.174781504113122	-	compaction:Sparc_chr11_7211__del_6__ndel_176
30	41	TACTGATATGGC	Gata4/6	0.285481	0.410207408487596	+	compaction:Sparc_chr11_7211__del_6__ndel_176
41	52	CCCCGATTTAAA	Gata4/6	0.0640057	0.091969736428815	+	compaction:Sparc_chr11_7211__del_6__ndel_176
52	65	AGTTACTTGTTAAC	Hnf1b	0.0142398	0.990270714364472	-	compaction:Sparc_chr11_7211__del_6__ndel_176
52	63	AGTTACTTGTTA	Jun_Atf3	0.027489	0.0686573613284396	-	compaction:Sparc_chr11_7211__del_6__ndel_176
53	66	GTTACTTGTTAACC	Hnf1b	0.00606835	0.422007983926294	+	compaction:Sparc_chr11_7211__del_6__ndel_176
57	70	CTTGTTAACCCATT	Foxa2	0.0293475	0.130250964095789	-	compaction:Sparc_chr11_7211__del_6__ndel_176
64	75	ACCCATTGTTTC	Sox17	0.506448	2.51794701477338	-	compaction:Sparc_chr11_7211__del_6__ndel_176
81	92	TGAACAAAAGTC	Sox17	0.0293047	0.145696462191241	+	compaction:Sparc_chr11_7211__del_6__ndel_176
94	105	CGGAGATTACAA	Gata4/6	0.286266	0.411335374326523	+	compaction:Sparc_chr11_7211__del_6__ndel_176
98	109	GATTACAACCTC	Jun_Atf3	0.0382324	0.0954904034796986	-	compaction:Sparc_chr11_7211__del_6__ndel_176
106	117	CCTCTTTGTTAC	Sox17	0.0324873	0.161519642792641	-	compaction:Sparc_chr11_7211__del_6__ndel_176
62	73	GCACTATCTTTG	Gata4/6	0.190587	0.273854299800777	-	compaction:Sparc_chr11_7211__del_6__ndel_46
66	79	TATCTTTGCTTAGT	Foxa2	0.0343138	0.152292547296706	-	compaction:Sparc_chr11_7211__del_6__ndel_46
79	90	TGGTTATCTTTC	Gata4/6	0.516432	0.742060705896597	-	compaction:Sparc_chr11_7211__del_6__ndel_46
89	100	TCGAATTGTTTT	Sox17	0.151089	0.751180963327124	-	compaction:Sparc_chr11_7211__del_6__ndel_46
93	106	ATTGTTTTCACTAC	Foxa2	0.0393809	0.174781504113122	-	compaction:Sparc_chr11_7211__del_6__ndel_46
104	115	TACTGATATGGC	Gata4/6	0.285481	0.410207408487596	+	compaction:Sparc_chr11_7211__del_6__ndel_46
115	126	CCCCGATTTAAA	Gata4/6	0.0640057	0.091969736428815	+	compaction:Sparc_chr11_7211__del_6__ndel_46
126	139	AGTTACTTGTTAAC	Hnf1b	0.0142398	0.990270714364472	-	compaction:Sparc_chr11_7211__del_6__ndel_46
126	137	AGTTACTTGTTA	Jun_Atf3	0.027489	0.0686573613284396	-	compaction:Sparc_chr11_7211__del_6__ndel_46
127	140	GTTACTTGTTAACC	Hnf1b	0.00606835	0.422007983926294	+	compaction:Sparc_chr11_7211__del_6__ndel_46
131	144	CTTGTTAACCCATT	Foxa2	0.0293475	0.130250964095789	-	compaction:Sparc_chr11_7211__del_6__ndel_46
138	149	ACCCATTGTTTC	Sox17	0.506448	2.51794701477338	-	compaction:Sparc_chr11_7211__del_6__ndel_46
156	167	TGAACAAAAGTC	Sox17	0.0293047	0.145696462191241	+	compaction:Sparc_chr11_7211__del_6__ndel_46
159	170	ACAAAAGTCACC	Jun_Atf3	0.109971	0.274666909769356	+	compaction:Sparc_chr11_7211__del_6__ndel_46
170	181	CGGAGATTACAA	Gata4/6	0.286266	0.411335374326523	+	compaction:Sparc_chr11_7211__del_6__ndel_46
174	185	GATTACAACTGC	Jun_Atf3	0.0293103	0.0732062955271186	-	compaction:Sparc_chr11_7211__del_6__ndel_46
185	196	CTTCTTTGTTGA	Sox17	0.022782	0.11326704595648	-	compaction:Sparc_chr11_7211__del_6__ndel_46
189	202	TTTGTTGACACTAA	Foxa2	0.159213	0.706623962742407	-	compaction:Sparc_chr11_7211__del_6__ndel_46
192	203	GTTGACACTAAC	Jun_Atf3	0.0246065	0.0614579417777384	-	compaction:Sparc_chr11_7211__del_6__ndel_46
201	212	AACAAATCTCTA	Gata4/6	0.0480536	0.139326577748444	-	compaction:Sparc_chr11_7211__del_6__ndel_46
236	247	CTTGGACTCACC	Jun_Atf3	0.0814027	0.20331385597914	+	compaction:Sparc_chr11_7211__del_6__ndel_46
39	50	GCACTATCTTTG	Gata4/6	0.190587	0.273854299800777	-	compaction:Sparc_chr11_7211__del_6__ndel_69
43	56	TATCTTTGCTTAGT	Foxa2	0.0343138	0.152292547296706	-	compaction:Sparc_chr11_7211__del_6__ndel_69
56	67	TGGTTATCTTTC	Gata4/6	0.516432	0.742060705896597	-	compaction:Sparc_chr11_7211__del_6__ndel_69
66	77	TCGAATTGTTTT	Sox17	0.151089	0.751180963327124	-	compaction:Sparc_chr11_7211__del_6__ndel_69
70	83	ATTGTTTTCACTAC	Foxa2	0.0393809	0.174781504113122	-	compaction:Sparc_chr11_7211__del_6__ndel_69
81	92	TACTGATATGGC	Gata4/6	0.285481	0.410207408487596	+	compaction:Sparc_chr11_7211__del_6__ndel_69
92	103	CCCCGATTTAAA	Gata4/6	0.0640057	0.091969736428815	+	compaction:Sparc_chr11_7211__del_6__ndel_69
103	116	AGTTACTTGTTAAC	Hnf1b	0.0142398	0.990270714364472	-	compaction:Sparc_chr11_7211__del_6__ndel_69
103	114	AGTTACTTGTTA	Jun_Atf3	0.027489	0.0686573613284396	-	compaction:Sparc_chr11_7211__del_6__ndel_69
104	117	GTTACTTGTTAACC	Hnf1b	0.00606835	0.422007983926294	+	compaction:Sparc_chr11_7211__del_6__ndel_69
108	121	CTTGTTAACCCATT	Foxa2	0.0293475	0.130250964095789	-	compaction:Sparc_chr11_7211__del_6__ndel_69
115	126	ACCCATTGTTTC	Sox17	0.506448	2.51794701477338	-	compaction:Sparc_chr11_7211__del_6__ndel_69
133	144	TGAACAAAAGTC	Sox17	0.0293047	0.145696462191241	+	compaction:Sparc_chr11_7211__del_6__ndel_69
136	147	ACAAAAGTCACC	Jun_Atf3	0.109971	0.274666909769356	+	compaction:Sparc_chr11_7211__del_6__ndel_69
147	158	CGGAGATTACAA	Gata4/6	0.286266	0.411335374326523	+	compaction:Sparc_chr11_7211__del_6__ndel_69
151	162	GATTACAACTGC	Jun_Atf3	0.0293103	0.0732062955271186	-	compaction:Sparc_chr11_7211__del_6__ndel_69
162	173	CTTCTTTGTTGA	Sox17	0.022782	0.11326704595648	-	compaction:Sparc_chr11_7211__del_6__ndel_69
166	179	TTTGTTGACACTAA	Foxa2	0.159213	0.706623962742407	-	compaction:Sparc_chr11_7211__del_6__ndel_69
169	180	GTTGACACTAAC	Jun_Atf3	0.0246065	0.0614579417777384	-	compaction:Sparc_chr11_7211__del_6__ndel_69
178	189	AACAAATCTCTA	Gata4/6	0.0480536	0.139326577748444	-	compaction:Sparc_chr11_7211__del_6__ndel_69
213	224	CTTGGACTCACC	Jun_Atf3	0.0814027	0.20331385597914	+	compaction:Sparc_chr11_7211__del_6__ndel_69
35	46	GCACTATCTTTG	Gata4/6	0.190587	0.273854299800777	-	compaction:Sparc_chr11_7211__del_6__ndel_73
39	52	TATCTTTGCTTAGT	Foxa2	0.0343138	0.152292547296706	-	compaction:Sparc_chr11_7211__del_6__ndel_73
52	63	TGGTTATCTTTC	Gata4/6	0.516432	0.742060705896597	-	compaction:Sparc_chr11_7211__del_6__ndel_73
62	73	TCGAATTGTTTT	Sox17	0.151089	0.751180963327124	-	compaction:Sparc_chr11_7211__del_6__ndel_73
66	79	ATTGTTTTCACTAC	Foxa2	0.0393809	0.174781504113122	-	compaction:Sparc_chr11_7211__del_6__ndel_73
77	88	TACTGATATGGC	Gata4/6	0.285481	0.410207408487596	+	compaction:Sparc_chr11_7211__del_6__ndel_73
88	99	CCCCGATTTAAA	Gata4/6	0.0640057	0.091969736428815	+	compaction:Sparc_chr11_7211__del_6__ndel_73
99	112	AGTTACTTGTTAAC	Hnf1b	0.0142398	0.990270714364472	-	compaction:Sparc_chr11_7211__del_6__ndel_73
99	110	AGTTACTTGTTA	Jun_Atf3	0.027489	0.0686573613284396	-	compaction:Sparc_chr11_7211__del_6__ndel_73
100	113	GTTACTTGTTAACC	Hnf1b	0.00606835	0.422007983926294	+	compaction:Sparc_chr11_7211__del_6__ndel_73
104	117	CTTGTTAACCCATT	Foxa2	0.0293475	0.130250964095789	-	compaction:Sparc_chr11_7211__del_6__ndel_73
111	122	ACCCATTGTTTC	Sox17	0.506448	2.51794701477338	-	compaction:Sparc_chr11_7211__del_6__ndel_73
129	140	TGAACAAAAGTC	Sox17	0.0293047	0.145696462191241	+	compaction:Sparc_chr11_7211__del_6__ndel_73
132	143	ACAAAAGTCACC	Jun_Atf3	0.109971	0.274666909769356	+	compaction:Sparc_chr11_7211__del_6__ndel_73
143	154	CGGAGATTACAA	Gata4/6	0.286266	0.411335374326523	+	compaction:Sparc_chr11_7211__del_6__ndel_73
147	158	GATTACAACTGC	Jun_Atf3	0.0293103	0.0732062955271186	-	compaction:Sparc_chr11_7211__del_6__ndel_73
158	169	CTTCTTTGTTGA	Sox17	0.022782	0.11326704595648	-	compaction:Sparc_chr11_7211__del_6__ndel_73
162	175	TTTGTTGACACTAA	Foxa2	0.159213	0.706623962742407	-	compaction:Sparc_chr11_7211__del_6__ndel_73
165	176	GTTGACACTAAC	Jun_Atf3	0.0246065	0.0614579417777384	-	compaction:Sparc_chr11_7211__del_6__ndel_73
174	185	AACAAATCTCTA	Gata4/6	0.0480536	0.139326577748444	-	compaction:Sparc_chr11_7211__del_6__ndel_73
209	220	CTTGGACTCACC	Jun_Atf3	0.0814027	0.20331385597914	+	compaction:Sparc_chr11_7211__del_6__ndel_73
5	16	GCATGATAGTGG	Gata4/6	0.146025	0.209823199527819	+	compaction:Sparc_chr11_7211__del_70__ndel_5
31	42	AGTGACCTCTAA	Jun_Atf3	0.0613324	0.153185665100236	-	compaction:Sparc_chr11_7211__del_70__ndel_5
50	61	TGAAGAATGGTT	Sox17	0.042812	0.212851758910052	+	compaction:Sparc_chr11_7211__del_70__ndel_5
75	86	GCACTATCTTTG	Gata4/6	0.190587	0.273854299800777	-	compaction:Sparc_chr11_7211__del_70__ndel_5
79	92	TATCTTTGCTTAGT	Foxa2	0.0343138	0.152292547296706	-	compaction:Sparc_chr11_7211__del_70__ndel_5
92	103	TGGTTATCTTTG	Gata4/6	0.566761	0.814378403612985	-	compaction:Sparc_chr11_7211__del_70__ndel_5
96	109	TATCTTTGCTGAAT	Foxa2	0.014668	0.0650999622235975	-	compaction:Sparc_chr11_7211__del_70__ndel_5
104	115	CTGAATTGTTGT	Sox17	0.0506816	0.251977662907028	-	compaction:Sparc_chr11_7211__del_70__ndel_5
120	131	TACTGATATGGC	Gata4/6	0.285481	0.410207408487596	+	compaction:Sparc_chr11_7211__del_70__ndel_5
131	142	CCCCGATTCTAA	Gata4/6	0.0573427	0.082395677339934	+	compaction:Sparc_chr11_7211__del_70__ndel_5
143	156	AGTTACTTGTTAAC	Hnf1b	0.0142398	0.990270714364472	-	compaction:Sparc_chr11_7211__del_70__ndel_5
143	154	AGTTACTTGTTA	Jun_Atf3	0.027489	0.0686573613284396	-	compaction:Sparc_chr11_7211__del_70__ndel_5
144	157	GTTACTTGTTAACC	Hnf1b	0.00606835	0.422007983926294	+	compaction:Sparc_chr11_7211__del_70__ndel_5
148	161	CTTGTTAACCCATT	Foxa2	0.0293475	0.130250964095789	-	compaction:Sparc_chr11_7211__del_70__ndel_5
155	166	ACCCATTGTTTC	Sox17	0.506448	2.51794701477338	-	compaction:Sparc_chr11_7211__del_70__ndel_5
171	182	CAGTGATACAAA	Gata4/6	0.146205	0.210081841376235	+	compaction:Sparc_chr11_7211__del_70__ndel_5
172	183	AGTGATACAAAA	Jun_Atf3	0.0714443	0.17844145367083	-	compaction:Sparc_chr11_7211__del_70__ndel_5
175	186	GATACAAAAGTC	Sox17	0.0152932	0.0760343950145568	+	compaction:Sparc_chr11_7211__del_70__ndel_5
178	189	ACAAAAGTCACC	Jun_Atf3	0.109971	0.274666909769356	+	compaction:Sparc_chr11_7211__del_70__ndel_5
189	200	CGGAGATTACAA	Gata4/6	0.286266	0.411335374326523	+	compaction:Sparc_chr11_7211__del_70__ndel_5
193	204	GATTACAATCTG	Jun_Atf3	0.023863	0.0596009535952765	-	compaction:Sparc_chr11_7211__del_70__ndel_5
194	205	ATTACAATCTGA	Sox17	0.0232729	0.115707691767209	+	compaction:Sparc_chr11_7211__del_70__ndel_5
195	206	TTACAATCTGAC	Gata4/6	0.078108	0.112233319422831	-	compaction:Sparc_chr11_7211__del_70__ndel_5
201	212	TCTGACTTCTTT	Jun_Atf3	0.0729606	0.182228610605688	-	compaction:Sparc_chr11_7211__del_70__ndel_5
206	217	CTTCTTTGTTTG	Sox17	0.0506449	0.251795198655136	-	compaction:Sparc_chr11_7211__del_70__ndel_5
221	232	CTAACAATATCT	Sox17	0.0474985	0.236151996416638	+	compaction:Sparc_chr11_7211__del_70__ndel_5
224	235	ACAATATCTCAT	Gata4/6	0.176475	0.253576778884929	-	compaction:Sparc_chr11_7211__del_70__ndel_5
225	236	CAATATCTCATA	Jun_Atf3	0.0740135	0.184858365625613	+	compaction:Sparc_chr11_7211__del_70__ndel_5
235	246	TATGACCTAACA	Jun_Atf3	0.211718	0.528793307349652	-	compaction:Sparc_chr11_7211__del_70__ndel_5
263	274	CATTGGATCATT	Jun_Atf3	0.0750436	0.187431174673029	+	compaction:Sparc_chr11_7211__del_70__ndel_5
264	277	ATTGGATCATTCAC	Hnf1b	0.000964397	0.0670665392857311	-	compaction:Sparc_chr11_7211__del_70__ndel_5
265	278	TTGGATCATTCACT	Hnf1b	0.00225854	0.157064426411939	+	compaction:Sparc_chr11_7211__del_70__ndel_5
267	278	GGATCATTCACT	Jun_Atf3	0.0223744	0.0558829810217556	+	compaction:Sparc_chr11_7211__del_70__ndel_5
271	282	CATTCACTCACT	Jun_Atf3	0.0536473	0.133991125919284	+	compaction:Sparc_chr11_7211__del_70__ndel_5
282	293	TGCCTATCTGCA	Gata4/6	0.334159	0.480152785694343	-	compaction:Sparc_chr11_7211__del_70__ndel_5
5	16	TTTCGATTGTTT	Gata4/6	0.0391899	0.0563119343069698	+	compaction:Sparc_chr11_7211__del_71__ndel_230
6	17	TTCGATTGTTTT	Sox17	0.374624	1.86254735424459	-	compaction:Sparc_chr11_7211__del_71__ndel_230
10	23	ATTGTTTTCCTACT	Foxa2	0.0301785	0.133939133485467	-	compaction:Sparc_chr11_7211__del_71__ndel_230
20	31	TACTGATATGGC	Gata4/6	0.285481	0.410207408487596	+	compaction:Sparc_chr11_7211__del_71__ndel_230
30	41	GCCCGATAAAGA	Gata4/6	0.420146	0.603707433582023	+	compaction:Sparc_chr11_7211__del_71__ndel_230
44	55	GTCCATTGTTCG	Sox17	0.321053	1.5962042360401	-	compaction:Sparc_chr11_7211__del_71__ndel_230
48	61	ATTGTTCGCCTAAC	Foxa2	0.0148592	0.0659485518593455	-	compaction:Sparc_chr11_7211__del_71__ndel_230
57	68	CTAACAAAAGCC	Sox17	0.0251482	0.12503126701443	+	compaction:Sparc_chr11_7211__del_71__ndel_230
5	16	TTTCGATTGTTT	Gata4/6	0.0391899	0.0563119343069698	+	compaction:Sparc_chr11_7211__del_73__ndel_228
6	17	TTCGATTGTTTT	Sox17	0.374624	1.86254735424459	-	compaction:Sparc_chr11_7211__del_73__ndel_228
10	23	ATTGTTTTCCTACT	Foxa2	0.0301785	0.133939133485467	-	compaction:Sparc_chr11_7211__del_73__ndel_228
20	31	TACTGATATGGC	Gata4/6	0.285481	0.410207408487596	+	compaction:Sparc_chr11_7211__del_73__ndel_228
30	41	GCCCGATAAAGA	Gata4/6	0.420146	0.603707433582023	+	compaction:Sparc_chr11_7211__del_73__ndel_228
44	55	GTCCATTGTTCG	Sox17	0.321053	1.5962042360401	-	compaction:Sparc_chr11_7211__del_73__ndel_228
48	61	ATTGTTCGCCTAAC	Foxa2	0.0148592	0.0659485518593455	-	compaction:Sparc_chr11_7211__del_73__ndel_228
57	68	CTAACAAAAGCC	Sox17	0.0251482	0.12503126701443	+	compaction:Sparc_chr11_7211__del_73__ndel_228
5	16	TTTCGATTGTTT	Gata4/6	0.0391899	0.0563119343069698	+	compaction:Sparc_chr11_7211__del_74__ndel_227
6	17	TTCGATTGTTTT	Sox17	0.374624	1.86254735424459	-	compaction:Sparc_chr11_7211__del_74__ndel_227
10	23	ATTGTTTTCCTACT	Foxa2	0.0301785	0.133939133485467	-	compaction:Sparc_chr11_7211__del_74__ndel_227
20	31	TACTGATATGGC	Gata4/6	0.285481	0.410207408487596	+	compaction:Sparc_chr11_7211__del_74__ndel_227
30	41	GCCCGATAAAGA	Gata4/6	0.420146	0.603707433582023	+	compaction:Sparc_chr11_7211__del_74__ndel_227
44	55	GTCCATTGTTCG	Sox17	0.321053	1.5962042360401	-	compaction:Sparc_chr11_7211__del_74__ndel_227
48	61	ATTGTTCGCCTAAC	Foxa2	0.0148592	0.0659485518593455	-	compaction:Sparc_chr11_7211__del_74__ndel_227
57	68	CTAACAAAAGCC	Sox17	0.0251482	0.12503126701443	+	compaction:Sparc_chr11_7211__del_74__ndel_227
5	16	TTTCGATTGTTT	Gata4/6	0.0391899	0.0563119343069698	+	compaction:Sparc_chr11_7211__del_76__ndel_213
6	17	TTCGATTGTTTT	Sox17	0.374624	1.86254735424459	-	compaction:Sparc_chr11_7211__del_76__ndel_213
10	23	ATTGTTTTCCTACT	Foxa2	0.0301785	0.133939133485467	-	compaction:Sparc_chr11_7211__del_76__ndel_213
20	31	TACTGATATGGC	Gata4/6	0.285481	0.410207408487596	+	compaction:Sparc_chr11_7211__del_76__ndel_213
30	41	GCCCGATAAAGT	Gata4/6	0.387076	0.556189178431296	+	compaction:Sparc_chr11_7211__del_76__ndel_213
45	58	TGTTACCCATTGTT	Hnf1b	0.00246938	0.171726758566647	-	compaction:Sparc_chr11_7211__del_76__ndel_213
45	56	TGTTACCCATTG	Jun_Atf3	0.0383605	0.0958103499305034	-	compaction:Sparc_chr11_7211__del_76__ndel_213
49	60	ACCCATTGTTTC	Sox17	0.506448	2.51794701477338	-	compaction:Sparc_chr11_7211__del_76__ndel_213
66	77	TGAACAAAAGCC	Sox17	0.0366099	0.182016294695906	+	compaction:Sparc_chr11_7211__del_76__ndel_213
5	16	TTTCGATTGTTT	Gata4/6	0.0391899	0.0563119343069698	+	compaction:Sparc_chr11_7211__del_76__ndel_220
6	17	TTCGATTGTTTT	Sox17	0.374624	1.86254735424459	-	compaction:Sparc_chr11_7211__del_76__ndel_220
10	23	ATTGTTTTCCTACT	Foxa2	0.0301785	0.133939133485467	-	compaction:Sparc_chr11_7211__del_76__ndel_220
20	31	TACTGATATGGC	Gata4/6	0.285481	0.410207408487596	+	compaction:Sparc_chr11_7211__del_76__ndel_220
30	41	GCCCGATAAAGT	Gata4/6	0.387076	0.556189178431296	+	compaction:Sparc_chr11_7211__del_76__ndel_220
48	59	TCCCATTGTTTC	Sox17	0.53563	2.66303343980639	-	compaction:Sparc_chr11_7211__del_76__ndel_220
63	74	TGAACAAAAGCC	Sox17	0.0366099	0.182016294695906	+	compaction:Sparc_chr11_7211__del_76__ndel_220
5	16	TTTCGATTGTTT	Gata4/6	0.0391899	0.0563119343069698	+	compaction:Sparc_chr11_7211__del_77__ndel_214
6	17	TTCGATTGTTTT	Sox17	0.374624	1.86254735424459	-	compaction:Sparc_chr11_7211__del_77__ndel_214
10	23	ATTGTTTTCCTACT	Foxa2	0.0301785	0.133939133485467	-	compaction:Sparc_chr11_7211__del_77__ndel_214
20	31	TACTGATATGGC	Gata4/6	0.285481	0.410207408487596	+	compaction:Sparc_chr11_7211__del_77__ndel_214
30	41	GCCCGATAAAGT	Gata4/6	0.387076	0.556189178431296	+	compaction:Sparc_chr11_7211__del_77__ndel_214
45	58	TGTTACCCATTGTT	Hnf1b	0.00246938	0.171726758566647	-	compaction:Sparc_chr11_7211__del_77__ndel_214
45	56	TGTTACCCATTG	Jun_Atf3	0.0383605	0.0958103499305034	-	compaction:Sparc_chr11_7211__del_77__ndel_214
49	60	ACCCATTGTTTC	Sox17	0.506448	2.51794701477338	-	compaction:Sparc_chr11_7211__del_77__ndel_214
66	77	TGAACAAAAGCC	Sox17	0.0366099	0.182016294695906	+	compaction:Sparc_chr11_7211__del_77__ndel_214
4	15	AGCTGATAGTGG	Gata4/6	0.169944	0.244192390484887	+	compaction:Sparc_chr11_7211__del_7__ndel_10
30	41	AGTGACCTCTAA	Jun_Atf3	0.0613324	0.153185665100236	-	compaction:Sparc_chr11_7211__del_7__ndel_10
48	59	TGAAGAATGGTT	Sox17	0.042812	0.212851758910052	+	compaction:Sparc_chr11_7211__del_7__ndel_10
73	84	GCACTATCTTTG	Gata4/6	0.190587	0.273854299800777	-	compaction:Sparc_chr11_7211__del_7__ndel_10
77	90	TATCTTTGCTTAGT	Foxa2	0.0343138	0.152292547296706	-	compaction:Sparc_chr11_7211__del_7__ndel_10
90	101	TGGTTATCTTTC	Gata4/6	0.516432	0.742060705896597	-	compaction:Sparc_chr11_7211__del_7__ndel_10
100	111	TCGAATTGTTTT	Sox17	0.151089	0.751180963327124	-	compaction:Sparc_chr11_7211__del_7__ndel_10
104	117	ATTGTTTTCACTAC	Foxa2	0.0393809	0.174781504113122	-	compaction:Sparc_chr11_7211__del_7__ndel_10
115	126	TACTGATATGGC	Gata4/6	0.285481	0.410207408487596	+	compaction:Sparc_chr11_7211__del_7__ndel_10
126	137	CCCCGATTCTAA	Gata4/6	0.0573427	0.082395677339934	+	compaction:Sparc_chr11_7211__del_7__ndel_10
138	151	AGTTACTTGTTAAC	Hnf1b	0.0142398	0.990270714364472	-	compaction:Sparc_chr11_7211__del_7__ndel_10
138	149	AGTTACTTGTTA	Jun_Atf3	0.027489	0.0686573613284396	-	compaction:Sparc_chr11_7211__del_7__ndel_10
139	152	GTTACTTGTTAACC	Hnf1b	0.00606835	0.422007983926294	+	compaction:Sparc_chr11_7211__del_7__ndel_10
143	156	CTTGTTAACCCATT	Foxa2	0.0293475	0.130250964095789	-	compaction:Sparc_chr11_7211__del_7__ndel_10
150	161	ACCCATTGTTTC	Sox17	0.506448	2.51794701477338	-	compaction:Sparc_chr11_7211__del_7__ndel_10
166	177	CAGTGATACAAA	Gata4/6	0.146205	0.210081841376235	+	compaction:Sparc_chr11_7211__del_7__ndel_10
167	178	AGTGATACAAAA	Jun_Atf3	0.0714443	0.17844145367083	-	compaction:Sparc_chr11_7211__del_7__ndel_10
170	181	GATACAAAAGTC	Sox17	0.0152932	0.0760343950145568	+	compaction:Sparc_chr11_7211__del_7__ndel_10
173	184	ACAAAAGTCACC	Jun_Atf3	0.109971	0.274666909769356	+	compaction:Sparc_chr11_7211__del_7__ndel_10
184	195	CGGAGATTACAA	Gata4/6	0.286266	0.411335374326523	+	compaction:Sparc_chr11_7211__del_7__ndel_10
188	199	GATTACAATCTG	Jun_Atf3	0.023863	0.0596009535952765	-	compaction:Sparc_chr11_7211__del_7__ndel_10
189	200	ATTACAATCTGA	Sox17	0.0232729	0.115707691767209	+	compaction:Sparc_chr11_7211__del_7__ndel_10
190	201	TTACAATCTGAC	Gata4/6	0.078108	0.112233319422831	-	compaction:Sparc_chr11_7211__del_7__ndel_10
196	207	TCTGACTTCTTT	Jun_Atf3	0.0729606	0.182228610605688	-	compaction:Sparc_chr11_7211__del_7__ndel_10
201	212	CTTCTTTGTTTG	Sox17	0.0506449	0.251795198655136	-	compaction:Sparc_chr11_7211__del_7__ndel_10
216	227	CTAACAATATCT	Sox17	0.0474985	0.236151996416638	+	compaction:Sparc_chr11_7211__del_7__ndel_10
219	230	ACAATATCTCAT	Gata4/6	0.176475	0.253576778884929	-	compaction:Sparc_chr11_7211__del_7__ndel_10
220	231	CAATATCTCATA	Jun_Atf3	0.0740135	0.184858365625613	+	compaction:Sparc_chr11_7211__del_7__ndel_10
230	241	TATGACCTAACA	Jun_Atf3	0.211718	0.528793307349652	-	compaction:Sparc_chr11_7211__del_7__ndel_10
258	269	CATTGGATCATT	Jun_Atf3	0.0750436	0.187431174673029	+	compaction:Sparc_chr11_7211__del_7__ndel_10
259	272	ATTGGATCATTCAC	Hnf1b	0.000964397	0.0670665392857311	-	compaction:Sparc_chr11_7211__del_7__ndel_10
260	273	TTGGATCATTCACT	Hnf1b	0.00225854	0.157064426411939	+	compaction:Sparc_chr11_7211__del_7__ndel_10
262	273	GGATCATTCACT	Jun_Atf3	0.0223744	0.0558829810217556	+	compaction:Sparc_chr11_7211__del_7__ndel_10
266	277	CATTCACTCACT	Jun_Atf3	0.0536473	0.133991125919284	+	compaction:Sparc_chr11_7211__del_7__ndel_10
277	288	TGCCTATCTGCA	Gata4/6	0.334159	0.480152785694343	-	compaction:Sparc_chr11_7211__del_7__ndel_10
33	44	GCACTATCTTTG	Gata4/6	0.190587	0.273854299800777	-	compaction:Sparc_chr11_7211__del_7__ndel_75
37	50	TATCTTTGCTTAGT	Foxa2	0.0343138	0.152292547296706	-	compaction:Sparc_chr11_7211__del_7__ndel_75
50	61	TGGTTATCTTTC	Gata4/6	0.516432	0.742060705896597	-	compaction:Sparc_chr11_7211__del_7__ndel_75
60	71	TCGAATTGTTTT	Sox17	0.151089	0.751180963327124	-	compaction:Sparc_chr11_7211__del_7__ndel_75
64	77	ATTGTTTTCACTAC	Foxa2	0.0393809	0.174781504113122	-	compaction:Sparc_chr11_7211__del_7__ndel_75
75	86	TACTGATATGGC	Gata4/6	0.285481	0.410207408487596	+	compaction:Sparc_chr11_7211__del_7__ndel_75
86	97	CCCCGATTTAAA	Gata4/6	0.0640057	0.091969736428815	+	compaction:Sparc_chr11_7211__del_7__ndel_75
97	110	AGTTACTTGTTAAC	Hnf1b	0.0142398	0.990270714364472	-	compaction:Sparc_chr11_7211__del_7__ndel_75
97	108	AGTTACTTGTTA	Jun_Atf3	0.027489	0.0686573613284396	-	compaction:Sparc_chr11_7211__del_7__ndel_75
98	111	GTTACTTGTTAACC	Hnf1b	0.00606835	0.422007983926294	+	compaction:Sparc_chr11_7211__del_7__ndel_75
102	115	CTTGTTAACCCATT	Foxa2	0.0293475	0.130250964095789	-	compaction:Sparc_chr11_7211__del_7__ndel_75
109	120	ACCCATTGTTTC	Sox17	0.506448	2.51794701477338	-	compaction:Sparc_chr11_7211__del_7__ndel_75
127	138	TGAACAAAAGTC	Sox17	0.0293047	0.145696462191241	+	compaction:Sparc_chr11_7211__del_7__ndel_75
130	141	ACAAAAGTCACC	Jun_Atf3	0.109971	0.274666909769356	+	compaction:Sparc_chr11_7211__del_7__ndel_75
141	152	CGGAGATTACAA	Gata4/6	0.286266	0.411335374326523	+	compaction:Sparc_chr11_7211__del_7__ndel_75
145	156	GATTACAACTGC	Jun_Atf3	0.0293103	0.0732062955271186	-	compaction:Sparc_chr11_7211__del_7__ndel_75
156	167	CTTCTTTGTTGA	Sox17	0.022782	0.11326704595648	-	compaction:Sparc_chr11_7211__del_7__ndel_75
160	173	TTTGTTGACACTAA	Foxa2	0.159213	0.706623962742407	-	compaction:Sparc_chr11_7211__del_7__ndel_75
163	174	GTTGACACTAAC	Jun_Atf3	0.0246065	0.0614579417777384	-	compaction:Sparc_chr11_7211__del_7__ndel_75
172	183	AACAAATCTCTA	Gata4/6	0.0480536	0.139326577748444	-	compaction:Sparc_chr11_7211__del_7__ndel_75
207	218	CTTGGACTCACC	Jun_Atf3	0.0814027	0.20331385597914	+	compaction:Sparc_chr11_7211__del_7__ndel_75
32	43	GCACTATCTTTG	Gata4/6	0.190587	0.273854299800777	-	compaction:Sparc_chr11_7211__del_7__ndel_76
36	49	TATCTTTGCTTAGT	Foxa2	0.0343138	0.152292547296706	-	compaction:Sparc_chr11_7211__del_7__ndel_76
49	60	TGGTTATCTTTC	Gata4/6	0.516432	0.742060705896597	-	compaction:Sparc_chr11_7211__del_7__ndel_76
59	70	TCGAATTGTTTT	Sox17	0.151089	0.751180963327124	-	compaction:Sparc_chr11_7211__del_7__ndel_76
63	76	ATTGTTTTCACTAC	Foxa2	0.0393809	0.174781504113122	-	compaction:Sparc_chr11_7211__del_7__ndel_76
74	85	TACTGATATGGC	Gata4/6	0.285481	0.410207408487596	+	compaction:Sparc_chr11_7211__del_7__ndel_76
85	96	CCCCGATTTAAA	Gata4/6	0.0640057	0.091969736428815	+	compaction:Sparc_chr11_7211__del_7__ndel_76
96	109	AGTTACTTGTTAAC	Hnf1b	0.0142398	0.990270714364472	-	compaction:Sparc_chr11_7211__del_7__ndel_76
96	107	AGTTACTTGTTA	Jun_Atf3	0.027489	0.0686573613284396	-	compaction:Sparc_chr11_7211__del_7__ndel_76
97	110	GTTACTTGTTAACC	Hnf1b	0.00606835	0.422007983926294	+	compaction:Sparc_chr11_7211__del_7__ndel_76
101	114	CTTGTTAACCCATT	Foxa2	0.0293475	0.130250964095789	-	compaction:Sparc_chr11_7211__del_7__ndel_76
108	119	ACCCATTGTTTC	Sox17	0.506448	2.51794701477338	-	compaction:Sparc_chr11_7211__del_7__ndel_76
126	137	TGAACAAAAGTC	Sox17	0.0293047	0.145696462191241	+	compaction:Sparc_chr11_7211__del_7__ndel_76
129	140	ACAAAAGTCACC	Jun_Atf3	0.109971	0.274666909769356	+	compaction:Sparc_chr11_7211__del_7__ndel_76
140	151	CGGAGATTACAA	Gata4/6	0.286266	0.411335374326523	+	compaction:Sparc_chr11_7211__del_7__ndel_76
144	155	GATTACAACTGC	Jun_Atf3	0.0293103	0.0732062955271186	-	compaction:Sparc_chr11_7211__del_7__ndel_76
155	166	CTTCTTTGTTGA	Sox17	0.022782	0.11326704595648	-	compaction:Sparc_chr11_7211__del_7__ndel_76
159	172	TTTGTTGACACTAA	Foxa2	0.159213	0.706623962742407	-	compaction:Sparc_chr11_7211__del_7__ndel_76
162	173	GTTGACACTAAC	Jun_Atf3	0.0246065	0.0614579417777384	-	compaction:Sparc_chr11_7211__del_7__ndel_76
171	182	AACAAATCTCTA	Gata4/6	0.0480536	0.139326577748444	-	compaction:Sparc_chr11_7211__del_7__ndel_76
206	217	CTTGGACTCACC	Jun_Atf3	0.0814027	0.20331385597914	+	compaction:Sparc_chr11_7211__del_7__ndel_76
29	40	GCACTATCTTTG	Gata4/6	0.190587	0.273854299800777	-	compaction:Sparc_chr11_7211__del_7__ndel_79
33	46	TATCTTTGCTTAGT	Foxa2	0.0343138	0.152292547296706	-	compaction:Sparc_chr11_7211__del_7__ndel_79
46	57	TGGTTATCTTTC	Gata4/6	0.516432	0.742060705896597	-	compaction:Sparc_chr11_7211__del_7__ndel_79
56	67	TCGAATTGTTTT	Sox17	0.151089	0.751180963327124	-	compaction:Sparc_chr11_7211__del_7__ndel_79
60	73	ATTGTTTTCACTAC	Foxa2	0.0393809	0.174781504113122	-	compaction:Sparc_chr11_7211__del_7__ndel_79
71	82	TACTGATATGGC	Gata4/6	0.285481	0.410207408487596	+	compaction:Sparc_chr11_7211__del_7__ndel_79
82	93	CCCCGATTTAAA	Gata4/6	0.0640057	0.091969736428815	+	compaction:Sparc_chr11_7211__del_7__ndel_79
93	106	AGTTACTTGTTAAC	Hnf1b	0.0142398	0.990270714364472	-	compaction:Sparc_chr11_7211__del_7__ndel_79
93	104	AGTTACTTGTTA	Jun_Atf3	0.027489	0.0686573613284396	-	compaction:Sparc_chr11_7211__del_7__ndel_79
94	107	GTTACTTGTTAACC	Hnf1b	0.00606835	0.422007983926294	+	compaction:Sparc_chr11_7211__del_7__ndel_79
98	111	CTTGTTAACCCATT	Foxa2	0.0293475	0.130250964095789	-	compaction:Sparc_chr11_7211__del_7__ndel_79
105	116	ACCCATTGTTTC	Sox17	0.506448	2.51794701477338	-	compaction:Sparc_chr11_7211__del_7__ndel_79
123	134	TGAACAAAAGTC	Sox17	0.0293047	0.145696462191241	+	compaction:Sparc_chr11_7211__del_7__ndel_79
126	137	ACAAAAGTCACC	Jun_Atf3	0.109971	0.274666909769356	+	compaction:Sparc_chr11_7211__del_7__ndel_79
137	148	CGGAGATTACAA	Gata4/6	0.286266	0.411335374326523	+	compaction:Sparc_chr11_7211__del_7__ndel_79
141	152	GATTACAACTGC	Jun_Atf3	0.0293103	0.0732062955271186	-	compaction:Sparc_chr11_7211__del_7__ndel_79
152	163	CTTCTTTGTTGA	Sox17	0.022782	0.11326704595648	-	compaction:Sparc_chr11_7211__del_7__ndel_79
156	169	TTTGTTGACACTAA	Foxa2	0.159213	0.706623962742407	-	compaction:Sparc_chr11_7211__del_7__ndel_79
159	170	GTTGACACTAAC	Jun_Atf3	0.0246065	0.0614579417777384	-	compaction:Sparc_chr11_7211__del_7__ndel_79
168	179	AACAAATCTCTA	Gata4/6	0.0480536	0.139326577748444	-	compaction:Sparc_chr11_7211__del_7__ndel_79
203	214	CTTGGACTCACC	Jun_Atf3	0.0814027	0.20331385597914	+	compaction:Sparc_chr11_7211__del_7__ndel_79
21	32	GCACTATCTTTG	Gata4/6	0.190587	0.273854299800777	-	compaction:Sparc_chr11_7211__del_7__ndel_87
25	38	TATCTTTGCTTAGT	Foxa2	0.0343138	0.152292547296706	-	compaction:Sparc_chr11_7211__del_7__ndel_87
38	49	TGGTTATCTTTC	Gata4/6	0.516432	0.742060705896597	-	compaction:Sparc_chr11_7211__del_7__ndel_87
48	59	TCGAATTGTTTT	Sox17	0.151089	0.751180963327124	-	compaction:Sparc_chr11_7211__del_7__ndel_87
52	65	ATTGTTTTCACTAC	Foxa2	0.0393809	0.174781504113122	-	compaction:Sparc_chr11_7211__del_7__ndel_87
63	74	TACTGATATGGC	Gata4/6	0.285481	0.410207408487596	+	compaction:Sparc_chr11_7211__del_7__ndel_87
74	85	CCCCGATTTAAA	Gata4/6	0.0640057	0.091969736428815	+	compaction:Sparc_chr11_7211__del_7__ndel_87
85	98	AGTTACTTGTTAAC	Hnf1b	0.0142398	0.990270714364472	-	compaction:Sparc_chr11_7211__del_7__ndel_87
85	96	AGTTACTTGTTA	Jun_Atf3	0.027489	0.0686573613284396	-	compaction:Sparc_chr11_7211__del_7__ndel_87
86	99	GTTACTTGTTAACC	Hnf1b	0.00606835	0.422007983926294	+	compaction:Sparc_chr11_7211__del_7__ndel_87
90	103	CTTGTTAACCCATT	Foxa2	0.0293475	0.130250964095789	-	compaction:Sparc_chr11_7211__del_7__ndel_87
97	108	ACCCATTGTTTC	Sox17	0.506448	2.51794701477338	-	compaction:Sparc_chr11_7211__del_7__ndel_87
115	126	TGAACAAAAGTC	Sox17	0.0293047	0.145696462191241	+	compaction:Sparc_chr11_7211__del_7__ndel_87
118	129	ACAAAAGTCACC	Jun_Atf3	0.109971	0.274666909769356	+	compaction:Sparc_chr11_7211__del_7__ndel_87
129	140	CGGAGATTACAA	Gata4/6	0.286266	0.411335374326523	+	compaction:Sparc_chr11_7211__del_7__ndel_87
133	144	GATTACAACTGC	Jun_Atf3	0.0293103	0.0732062955271186	-	compaction:Sparc_chr11_7211__del_7__ndel_87
144	155	CTTCTTTGTTGA	Sox17	0.022782	0.11326704595648	-	compaction:Sparc_chr11_7211__del_7__ndel_87
148	161	TTTGTTGACACTAA	Foxa2	0.159213	0.706623962742407	-	compaction:Sparc_chr11_7211__del_7__ndel_87
151	162	GTTGACACTAAC	Jun_Atf3	0.0246065	0.0614579417777384	-	compaction:Sparc_chr11_7211__del_7__ndel_87
160	171	AACAAATCTCTA	Gata4/6	0.0480536	0.139326577748444	-	compaction:Sparc_chr11_7211__del_7__ndel_87
195	206	CTTGGACTCACC	Jun_Atf3	0.0814027	0.20331385597914	+	compaction:Sparc_chr11_7211__del_7__ndel_87
5	16	TTTCGATTGTTT	Gata4/6	0.0391899	0.0563119343069698	+	compaction:Sparc_chr11_7211__del_84__ndel_215
6	17	TTCGATTGTTTT	Sox17	0.374624	1.86254735424459	-	compaction:Sparc_chr11_7211__del_84__ndel_215
10	23	ATTGTTTTCCTACT	Foxa2	0.0301785	0.133939133485467	-	compaction:Sparc_chr11_7211__del_84__ndel_215
20	31	TACTGATATGGC	Gata4/6	0.285481	0.410207408487596	+	compaction:Sparc_chr11_7211__del_84__ndel_215
30	41	GCCCGATAAAGT	Gata4/6	0.387076	0.556189178431296	+	compaction:Sparc_chr11_7211__del_84__ndel_215
45	58	TGTTACCCATTGTT	Hnf1b	0.00246938	0.171726758566647	-	compaction:Sparc_chr11_7211__del_84__ndel_215
45	56	TGTTACCCATTG	Jun_Atf3	0.0383605	0.0958103499305034	-	compaction:Sparc_chr11_7211__del_84__ndel_215
49	60	ACCCATTGTTTC	Sox17	0.506448	2.51794701477338	-	compaction:Sparc_chr11_7211__del_84__ndel_215
66	77	TGAACAAAAGCC	Sox17	0.0366099	0.182016294695906	+	compaction:Sparc_chr11_7211__del_84__ndel_215
5	16	TTTCGATTGTTT	Gata4/6	0.0391899	0.0563119343069698	+	compaction:Sparc_chr11_7211__del_85__ndel_216
6	17	TTCGATTGTTTT	Sox17	0.374624	1.86254735424459	-	compaction:Sparc_chr11_7211__del_85__ndel_216
10	23	ATTGTTTTCCTACT	Foxa2	0.0301785	0.133939133485467	-	compaction:Sparc_chr11_7211__del_85__ndel_216
20	31	TACTGATATGGC	Gata4/6	0.285481	0.410207408487596	+	compaction:Sparc_chr11_7211__del_85__ndel_216
30	41	GCCCGATAAAGT	Gata4/6	0.387076	0.556189178431296	+	compaction:Sparc_chr11_7211__del_85__ndel_216
45	58	TGTTACCCATTGTT	Hnf1b	0.00246938	0.171726758566647	-	compaction:Sparc_chr11_7211__del_85__ndel_216
45	56	TGTTACCCATTG	Jun_Atf3	0.0383605	0.0958103499305034	-	compaction:Sparc_chr11_7211__del_85__ndel_216
49	60	ACCCATTGTTTC	Sox17	0.506448	2.51794701477338	-	compaction:Sparc_chr11_7211__del_85__ndel_216
66	77	TGAACAAAAGCC	Sox17	0.0366099	0.182016294695906	+	compaction:Sparc_chr11_7211__del_85__ndel_216
5	16	TTTCGATTGTTT	Gata4/6	0.0391899	0.0563119343069698	+	compaction:Sparc_chr11_7211__del_89__ndel_212
6	17	TTCGATTGTTTT	Sox17	0.374624	1.86254735424459	-	compaction:Sparc_chr11_7211__del_89__ndel_212
10	23	ATTGTTTTCCTACT	Foxa2	0.0301785	0.133939133485467	-	compaction:Sparc_chr11_7211__del_89__ndel_212
20	31	TACTGATATGGC	Gata4/6	0.285481	0.410207408487596	+	compaction:Sparc_chr11_7211__del_89__ndel_212
30	41	GCCCGATAAAGT	Gata4/6	0.387076	0.556189178431296	+	compaction:Sparc_chr11_7211__del_89__ndel_212
45	58	TGTTACCCATTGTT	Hnf1b	0.00246938	0.171726758566647	-	compaction:Sparc_chr11_7211__del_89__ndel_212
45	56	TGTTACCCATTG	Jun_Atf3	0.0383605	0.0958103499305034	-	compaction:Sparc_chr11_7211__del_89__ndel_212
49	60	ACCCATTGTTTC	Sox17	0.506448	2.51794701477338	-	compaction:Sparc_chr11_7211__del_89__ndel_212
66	77	TGAACAAAAGTC	Sox17	0.0293047	0.145696462191241	+	compaction:Sparc_chr11_7211__del_89__ndel_212
55	66	GCACTATCTTTG	Gata4/6	0.190587	0.273854299800777	-	compaction:Sparc_chr11_7211__del_8__ndel_53
59	72	TATCTTTGCTTAGT	Foxa2	0.0343138	0.152292547296706	-	compaction:Sparc_chr11_7211__del_8__ndel_53
72	83	TGGTTATCTTTC	Gata4/6	0.516432	0.742060705896597	-	compaction:Sparc_chr11_7211__del_8__ndel_53
82	93	TCGAATTGTTTT	Sox17	0.151089	0.751180963327124	-	compaction:Sparc_chr11_7211__del_8__ndel_53
86	99	ATTGTTTTCACTAC	Foxa2	0.0393809	0.174781504113122	-	compaction:Sparc_chr11_7211__del_8__ndel_53
97	108	TACTGATATGGC	Gata4/6	0.285481	0.410207408487596	+	compaction:Sparc_chr11_7211__del_8__ndel_53
108	119	CCCCGATTTAAA	Gata4/6	0.0640057	0.091969736428815	+	compaction:Sparc_chr11_7211__del_8__ndel_53
119	132	AGTTACTTGTTAAC	Hnf1b	0.0142398	0.990270714364472	-	compaction:Sparc_chr11_7211__del_8__ndel_53
119	130	AGTTACTTGTTA	Jun_Atf3	0.027489	0.0686573613284396	-	compaction:Sparc_chr11_7211__del_8__ndel_53
120	133	GTTACTTGTTAACC	Hnf1b	0.00606835	0.422007983926294	+	compaction:Sparc_chr11_7211__del_8__ndel_53
124	137	CTTGTTAACCCATT	Foxa2	0.0293475	0.130250964095789	-	compaction:Sparc_chr11_7211__del_8__ndel_53
131	142	ACCCATTGTTTC	Sox17	0.506448	2.51794701477338	-	compaction:Sparc_chr11_7211__del_8__ndel_53
149	160	TGAACAAAAGTC	Sox17	0.0293047	0.145696462191241	+	compaction:Sparc_chr11_7211__del_8__ndel_53
152	163	ACAAAAGTCACC	Jun_Atf3	0.109971	0.274666909769356	+	compaction:Sparc_chr11_7211__del_8__ndel_53
163	174	CGGAGATTACAA	Gata4/6	0.286266	0.411335374326523	+	compaction:Sparc_chr11_7211__del_8__ndel_53
167	178	GATTACAACTGC	Jun_Atf3	0.0293103	0.0732062955271186	-	compaction:Sparc_chr11_7211__del_8__ndel_53
178	189	CTTCTTTGTTGA	Sox17	0.022782	0.11326704595648	-	compaction:Sparc_chr11_7211__del_8__ndel_53
182	195	TTTGTTGACACTAA	Foxa2	0.159213	0.706623962742407	-	compaction:Sparc_chr11_7211__del_8__ndel_53
185	196	GTTGACACTAAC	Jun_Atf3	0.0246065	0.0614579417777384	-	compaction:Sparc_chr11_7211__del_8__ndel_53
194	205	AACAAATCTCTA	Gata4/6	0.0480536	0.139326577748444	-	compaction:Sparc_chr11_7211__del_8__ndel_53
229	240	CTTGGACTCACC	Jun_Atf3	0.0814027	0.20331385597914	+	compaction:Sparc_chr11_7211__del_8__ndel_53
34	45	GCACTATCTTTG	Gata4/6	0.190587	0.273854299800777	-	compaction:Sparc_chr11_7211__del_8__ndel_74
38	51	TATCTTTGCTTAGT	Foxa2	0.0343138	0.152292547296706	-	compaction:Sparc_chr11_7211__del_8__ndel_74
51	62	TGGTTATCTTTC	Gata4/6	0.516432	0.742060705896597	-	compaction:Sparc_chr11_7211__del_8__ndel_74
61	72	TCGAATTGTTTT	Sox17	0.151089	0.751180963327124	-	compaction:Sparc_chr11_7211__del_8__ndel_74
65	78	ATTGTTTTCACTAC	Foxa2	0.0393809	0.174781504113122	-	compaction:Sparc_chr11_7211__del_8__ndel_74
76	87	TACTGATATGGC	Gata4/6	0.285481	0.410207408487596	+	compaction:Sparc_chr11_7211__del_8__ndel_74
87	98	CCCCGATTTAAA	Gata4/6	0.0640057	0.091969736428815	+	compaction:Sparc_chr11_7211__del_8__ndel_74
98	111	AGTTACTTGTTAAC	Hnf1b	0.0142398	0.990270714364472	-	compaction:Sparc_chr11_7211__del_8__ndel_74
98	109	AGTTACTTGTTA	Jun_Atf3	0.027489	0.0686573613284396	-	compaction:Sparc_chr11_7211__del_8__ndel_74
99	112	GTTACTTGTTAACC	Hnf1b	0.00606835	0.422007983926294	+	compaction:Sparc_chr11_7211__del_8__ndel_74
103	116	CTTGTTAACCCATT	Foxa2	0.0293475	0.130250964095789	-	compaction:Sparc_chr11_7211__del_8__ndel_74
110	121	ACCCATTGTTTC	Sox17	0.506448	2.51794701477338	-	compaction:Sparc_chr11_7211__del_8__ndel_74
128	139	TGAACAAAAGTC	Sox17	0.0293047	0.145696462191241	+	compaction:Sparc_chr11_7211__del_8__ndel_74
131	142	ACAAAAGTCACC	Jun_Atf3	0.109971	0.274666909769356	+	compaction:Sparc_chr11_7211__del_8__ndel_74
142	153	CGGAGATTACAA	Gata4/6	0.286266	0.411335374326523	+	compaction:Sparc_chr11_7211__del_8__ndel_74
146	157	GATTACAACTGC	Jun_Atf3	0.0293103	0.0732062955271186	-	compaction:Sparc_chr11_7211__del_8__ndel_74
157	168	CTTCTTTGTTGA	Sox17	0.022782	0.11326704595648	-	compaction:Sparc_chr11_7211__del_8__ndel_74
161	174	TTTGTTGACACTAA	Foxa2	0.159213	0.706623962742407	-	compaction:Sparc_chr11_7211__del_8__ndel_74
164	175	GTTGACACTAAC	Jun_Atf3	0.0246065	0.0614579417777384	-	compaction:Sparc_chr11_7211__del_8__ndel_74
173	184	AACAAATCTCTA	Gata4/6	0.0480536	0.139326577748444	-	compaction:Sparc_chr11_7211__del_8__ndel_74
208	219	CTTGGACTCACC	Jun_Atf3	0.0814027	0.20331385597914	+	compaction:Sparc_chr11_7211__del_8__ndel_74
5	16	TTTCGATTGTTT	Gata4/6	0.0391899	0.0563119343069698	+	compaction:Sparc_chr11_7211__del_90__ndel_210
6	17	TTCGATTGTTTT	Sox17	0.374624	1.86254735424459	-	compaction:Sparc_chr11_7211__del_90__ndel_210
10	23	ATTGTTTTCCTACT	Foxa2	0.0301785	0.133939133485467	-	compaction:Sparc_chr11_7211__del_90__ndel_210
20	31	TACTGATATGGC	Gata4/6	0.285481	0.410207408487596	+	compaction:Sparc_chr11_7211__del_90__ndel_210
30	41	GCCCGATAAAGT	Gata4/6	0.387076	0.556189178431296	+	compaction:Sparc_chr11_7211__del_90__ndel_210
45	58	TGTTACCCATTGTT	Hnf1b	0.00246938	0.171726758566647	-	compaction:Sparc_chr11_7211__del_90__ndel_210
45	56	TGTTACCCATTG	Jun_Atf3	0.0383605	0.0958103499305034	-	compaction:Sparc_chr11_7211__del_90__ndel_210
49	60	ACCCATTGTTTC	Sox17	0.506448	2.51794701477338	-	compaction:Sparc_chr11_7211__del_90__ndel_210
66	77	TGAACAAAAGTC	Sox17	0.0293047	0.145696462191241	+	compaction:Sparc_chr11_7211__del_90__ndel_210
79	90	CGGAGATTACAC	Gata4/6	0.261796	0.376174451933469	+	compaction:Sparc_chr11_7211__del_90__ndel_210
5	16	TTTCGATTGTTT	Gata4/6	0.0391899	0.0563119343069698	+	compaction:Sparc_chr11_7211__del_90__ndel_211
6	17	TTCGATTGTTTT	Sox17	0.374624	1.86254735424459	-	compaction:Sparc_chr11_7211__del_90__ndel_211
10	23	ATTGTTTTCCTACT	Foxa2	0.0301785	0.133939133485467	-	compaction:Sparc_chr11_7211__del_90__ndel_211
20	31	TACTGATATGGC	Gata4/6	0.285481	0.410207408487596	+	compaction:Sparc_chr11_7211__del_90__ndel_211
30	41	GCCCGATAAAGT	Gata4/6	0.387076	0.556189178431296	+	compaction:Sparc_chr11_7211__del_90__ndel_211
45	58	TGTTACCCATTGTT	Hnf1b	0.00246938	0.171726758566647	-	compaction:Sparc_chr11_7211__del_90__ndel_211
45	56	TGTTACCCATTG	Jun_Atf3	0.0383605	0.0958103499305034	-	compaction:Sparc_chr11_7211__del_90__ndel_211
49	60	ACCCATTGTTTC	Sox17	0.506448	2.51794701477338	-	compaction:Sparc_chr11_7211__del_90__ndel_211
66	77	TGAACAAAAGTC	Sox17	0.0293047	0.145696462191241	+	compaction:Sparc_chr11_7211__del_90__ndel_211
8	19	AGGCATTCTTTG	Sox17	0.0298885	0.148598986176378	-	compaction:Sparc_chr11_7211__del_92__ndel_111
12	23	ATTCTTTGTTGT	Sox17	0.0434425	0.215986464926888	-	compaction:Sparc_chr11_7211__del_92__ndel_111
23	34	TGGTTATCTTTC	Gata4/6	0.516432	0.742060705896597	-	compaction:Sparc_chr11_7211__del_92__ndel_111
31	42	TTTCGATTGTTT	Gata4/6	0.0391899	0.0563119343069698	+	compaction:Sparc_chr11_7211__del_92__ndel_111
32	43	TTCGATTGTTTT	Sox17	0.374624	1.86254735424459	-	compaction:Sparc_chr11_7211__del_92__ndel_111
36	49	ATTGTTTTCACTAC	Foxa2	0.0393809	0.174781504113122	-	compaction:Sparc_chr11_7211__del_92__ndel_111
47	58	TACTGATATGGC	Gata4/6	0.285481	0.410207408487596	+	compaction:Sparc_chr11_7211__del_92__ndel_111
58	69	CCCCGATTTAAA	Gata4/6	0.0640057	0.091969736428815	+	compaction:Sparc_chr11_7211__del_92__ndel_111
69	82	AGTTACTTGTTAAC	Hnf1b	0.0142398	0.990270714364472	-	compaction:Sparc_chr11_7211__del_92__ndel_111
69	80	AGTTACTTGTTA	Jun_Atf3	0.027489	0.0686573613284396	-	compaction:Sparc_chr11_7211__del_92__ndel_111
70	83	GTTACTTGTTAACC	Hnf1b	0.00606835	0.422007983926294	+	compaction:Sparc_chr11_7211__del_92__ndel_111
74	87	CTTGTTAACCCATT	Foxa2	0.0293475	0.130250964095789	-	compaction:Sparc_chr11_7211__del_92__ndel_111
81	92	ACCCATTGTTTC	Sox17	0.506448	2.51794701477338	-	compaction:Sparc_chr11_7211__del_92__ndel_111
98	109	TGAACAAAAGTC	Sox17	0.0293047	0.145696462191241	+	compaction:Sparc_chr11_7211__del_92__ndel_111
111	122	CGGAGATTACAA	Gata4/6	0.286266	0.411335374326523	+	compaction:Sparc_chr11_7211__del_92__ndel_111
115	126	GATTACAACTGC	Jun_Atf3	0.0293103	0.0732062955271186	-	compaction:Sparc_chr11_7211__del_92__ndel_111
126	137	CTTCTTTGTTGA	Sox17	0.022782	0.11326704595648	-	compaction:Sparc_chr11_7211__del_92__ndel_111
130	143	TTTGTTGACACTAA	Foxa2	0.159213	0.706623962742407	-	compaction:Sparc_chr11_7211__del_92__ndel_111
133	144	GTTGACACTAAC	Jun_Atf3	0.0246065	0.0614579417777384	-	compaction:Sparc_chr11_7211__del_92__ndel_111
142	153	AACAAATCTCTA	Gata4/6	0.0480536	0.139326577748444	-	compaction:Sparc_chr11_7211__del_92__ndel_111
5	16	TTTCGATTGTTT	Gata4/6	0.0391899	0.0563119343069698	+	compaction:Sparc_chr11_7211__del_92__ndel_203
6	17	TTCGATTGTTTT	Sox17	0.374624	1.86254735424459	-	compaction:Sparc_chr11_7211__del_92__ndel_203
10	23	ATTGTTTTCCTACT	Foxa2	0.0301785	0.133939133485467	-	compaction:Sparc_chr11_7211__del_92__ndel_203
20	31	TACTGATATGGC	Gata4/6	0.285481	0.410207408487596	+	compaction:Sparc_chr11_7211__del_92__ndel_203
30	41	GCCCGATAAAGT	Gata4/6	0.387076	0.556189178431296	+	compaction:Sparc_chr11_7211__del_92__ndel_203
45	58	TGTTACCCATTGTT	Hnf1b	0.00246938	0.171726758566647	-	compaction:Sparc_chr11_7211__del_92__ndel_203
45	56	TGTTACCCATTG	Jun_Atf3	0.0383605	0.0958103499305034	-	compaction:Sparc_chr11_7211__del_92__ndel_203
49	60	ACCCATTGTTTC	Sox17	0.506448	2.51794701477338	-	compaction:Sparc_chr11_7211__del_92__ndel_203
66	77	TGAACAAAAGTC	Sox17	0.0293047	0.145696462191241	+	compaction:Sparc_chr11_7211__del_92__ndel_203
79	90	CGGAGATTACAA	Gata4/6	0.286266	0.411335374326523	+	compaction:Sparc_chr11_7211__del_92__ndel_203
83	94	GATTACAACCTT	Jun_Atf3	0.0335146	0.0837070829050938	-	compaction:Sparc_chr11_7211__del_92__ndel_203
5	16	TTTCGATTGTTT	Gata4/6	0.0391899	0.0563119343069698	+	compaction:Sparc_chr11_7211__del_92__ndel_209
6	17	TTCGATTGTTTT	Sox17	0.374624	1.86254735424459	-	compaction:Sparc_chr11_7211__del_92__ndel_209
10	23	ATTGTTTTCCTACT	Foxa2	0.0301785	0.133939133485467	-	compaction:Sparc_chr11_7211__del_92__ndel_209
20	31	TACTGATATGGC	Gata4/6	0.285481	0.410207408487596	+	compaction:Sparc_chr11_7211__del_92__ndel_209
30	41	GCCCGATAAAGT	Gata4/6	0.387076	0.556189178431296	+	compaction:Sparc_chr11_7211__del_92__ndel_209
45	58	TGTTACCCATTGTT	Hnf1b	0.00246938	0.171726758566647	-	compaction:Sparc_chr11_7211__del_92__ndel_209
45	56	TGTTACCCATTG	Jun_Atf3	0.0383605	0.0958103499305034	-	compaction:Sparc_chr11_7211__del_92__ndel_209
49	60	ACCCATTGTTTC	Sox17	0.506448	2.51794701477338	-	compaction:Sparc_chr11_7211__del_92__ndel_209
66	77	TGAACAAAAGTC	Sox17	0.0293047	0.145696462191241	+	compaction:Sparc_chr11_7211__del_92__ndel_209
79	90	CGGAGATTACAA	Gata4/6	0.286266	0.411335374326523	+	compaction:Sparc_chr11_7211__del_92__ndel_209
5	16	TTTCGATTGTTT	Gata4/6	0.0391899	0.0563119343069698	+	compaction:Sparc_chr11_7211__del_93__ndel_194
6	17	TTCGATTGTTTT	Sox17	0.374624	1.86254735424459	-	compaction:Sparc_chr11_7211__del_93__ndel_194
10	23	ATTGTTTTCCTACT	Foxa2	0.0301785	0.133939133485467	-	compaction:Sparc_chr11_7211__del_93__ndel_194
20	31	TACTGATATGGC	Gata4/6	0.285481	0.410207408487596	+	compaction:Sparc_chr11_7211__del_93__ndel_194
30	41	GCCCGATAAAGT	Gata4/6	0.387076	0.556189178431296	+	compaction:Sparc_chr11_7211__del_93__ndel_194
45	58	TGTTACCCATTGTT	Hnf1b	0.00246938	0.171726758566647	-	compaction:Sparc_chr11_7211__del_93__ndel_194
45	56	TGTTACCCATTG	Jun_Atf3	0.0383605	0.0958103499305034	-	compaction:Sparc_chr11_7211__del_93__ndel_194
49	60	ACCCATTGTTTC	Sox17	0.506448	2.51794701477338	-	compaction:Sparc_chr11_7211__del_93__ndel_194
66	77	TGAACAAAAGTC	Sox17	0.0293047	0.145696462191241	+	compaction:Sparc_chr11_7211__del_93__ndel_194
79	90	CGGAGATTACAA	Gata4/6	0.286266	0.411335374326523	+	compaction:Sparc_chr11_7211__del_93__ndel_194
83	94	GATTACAACCCT	Jun_Atf3	0.0351347	0.0877534938726883	-	compaction:Sparc_chr11_7211__del_93__ndel_194
90	101	ACCCTTTGTTAC	Sox17	0.0633321	0.314873140251969	-	compaction:Sparc_chr11_7211__del_93__ndel_194
5	16	TTTCGATTGTTT	Gata4/6	0.0391899	0.0563119343069698	+	compaction:Sparc_chr11_7211__del_93__ndel_208
6	17	TTCGATTGTTTT	Sox17	0.374624	1.86254735424459	-	compaction:Sparc_chr11_7211__del_93__ndel_208
10	23	ATTGTTTTCCTACT	Foxa2	0.0301785	0.133939133485467	-	compaction:Sparc_chr11_7211__del_93__ndel_208
20	31	TACTGATATGGC	Gata4/6	0.285481	0.410207408487596	+	compaction:Sparc_chr11_7211__del_93__ndel_208
30	41	GCCCGATAAAGT	Gata4/6	0.387076	0.556189178431296	+	compaction:Sparc_chr11_7211__del_93__ndel_208
45	58	TGTTACCCATTGTT	Hnf1b	0.00246938	0.171726758566647	-	compaction:Sparc_chr11_7211__del_93__ndel_208
45	56	TGTTACCCATTG	Jun_Atf3	0.0383605	0.0958103499305034	-	compaction:Sparc_chr11_7211__del_93__ndel_208
49	60	ACCCATTGTTTC	Sox17	0.506448	2.51794701477338	-	compaction:Sparc_chr11_7211__del_93__ndel_208
66	77	TGAACAAAAGTC	Sox17	0.0293047	0.145696462191241	+	compaction:Sparc_chr11_7211__del_93__ndel_208
79	90	CGGAGATTACAA	Gata4/6	0.286266	0.411335374326523	+	compaction:Sparc_chr11_7211__del_93__ndel_208
5	16	TTTCGATTGTTT	Gata4/6	0.0391899	0.0563119343069698	+	compaction:Sparc_chr11_7211__del_94__ndel_206
6	17	TTCGATTGTTTT	Sox17	0.374624	1.86254735424459	-	compaction:Sparc_chr11_7211__del_94__ndel_206
10	23	ATTGTTTTCCTACT	Foxa2	0.0301785	0.133939133485467	-	compaction:Sparc_chr11_7211__del_94__ndel_206
20	31	TACTGATATGGC	Gata4/6	0.285481	0.410207408487596	+	compaction:Sparc_chr11_7211__del_94__ndel_206
30	41	GCCCGATAAAGT	Gata4/6	0.387076	0.556189178431296	+	compaction:Sparc_chr11_7211__del_94__ndel_206
45	58	TGTTACCCATTGTT	Hnf1b	0.00246938	0.171726758566647	-	compaction:Sparc_chr11_7211__del_94__ndel_206
45	56	TGTTACCCATTG	Jun_Atf3	0.0383605	0.0958103499305034	-	compaction:Sparc_chr11_7211__del_94__ndel_206
49	60	ACCCATTGTTTC	Sox17	0.506448	2.51794701477338	-	compaction:Sparc_chr11_7211__del_94__ndel_206
66	77	TGAACAAAAGTC	Sox17	0.0293047	0.145696462191241	+	compaction:Sparc_chr11_7211__del_94__ndel_206
79	90	CGGAGATTACAA	Gata4/6	0.286266	0.411335374326523	+	compaction:Sparc_chr11_7211__del_94__ndel_206
83	94	GATTACAACCTG	Jun_Atf3	0.0360545	0.0900508142899424	-	compaction:Sparc_chr11_7211__del_94__ndel_206
5	16	TTTCGATTGTTT	Gata4/6	0.0391899	0.0563119343069698	+	compaction:Sparc_chr11_7211__del_94__ndel_207
6	17	TTCGATTGTTTT	Sox17	0.374624	1.86254735424459	-	compaction:Sparc_chr11_7211__del_94__ndel_207
10	23	ATTGTTTTCCTACT	Foxa2	0.0301785	0.133939133485467	-	compaction:Sparc_chr11_7211__del_94__ndel_207
20	31	TACTGATATGGC	Gata4/6	0.285481	0.410207408487596	+	compaction:Sparc_chr11_7211__del_94__ndel_207
30	41	GCCCGATAAAGT	Gata4/6	0.387076	0.556189178431296	+	compaction:Sparc_chr11_7211__del_94__ndel_207
45	58	TGTTACCCATTGTT	Hnf1b	0.00246938	0.171726758566647	-	compaction:Sparc_chr11_7211__del_94__ndel_207
45	56	TGTTACCCATTG	Jun_Atf3	0.0383605	0.0958103499305034	-	compaction:Sparc_chr11_7211__del_94__ndel_207
49	60	ACCCATTGTTTC	Sox17	0.506448	2.51794701477338	-	compaction:Sparc_chr11_7211__del_94__ndel_207
66	77	TGAACAAAAGTC	Sox17	0.0293047	0.145696462191241	+	compaction:Sparc_chr11_7211__del_94__ndel_207
79	90	CGGAGATTACAA	Gata4/6	0.286266	0.411335374326523	+	compaction:Sparc_chr11_7211__del_94__ndel_207
5	16	TTTCGATTGTTT	Gata4/6	0.0391899	0.0563119343069698	+	compaction:Sparc_chr11_7211__del_95__ndel_205
6	17	TTCGATTGTTTT	Sox17	0.374624	1.86254735424459	-	compaction:Sparc_chr11_7211__del_95__ndel_205
10	23	ATTGTTTTCCTACT	Foxa2	0.0301785	0.133939133485467	-	compaction:Sparc_chr11_7211__del_95__ndel_205
20	31	TACTGATATGGC	Gata4/6	0.285481	0.410207408487596	+	compaction:Sparc_chr11_7211__del_95__ndel_205
30	41	GCCCGATAAAGT	Gata4/6	0.387076	0.556189178431296	+	compaction:Sparc_chr11_7211__del_95__ndel_205
45	58	TGTTACCCATTGTT	Hnf1b	0.00246938	0.171726758566647	-	compaction:Sparc_chr11_7211__del_95__ndel_205
45	56	TGTTACCCATTG	Jun_Atf3	0.0383605	0.0958103499305034	-	compaction:Sparc_chr11_7211__del_95__ndel_205
49	60	ACCCATTGTTTC	Sox17	0.506448	2.51794701477338	-	compaction:Sparc_chr11_7211__del_95__ndel_205
66	77	TGAACAAAAGTC	Sox17	0.0293047	0.145696462191241	+	compaction:Sparc_chr11_7211__del_95__ndel_205
79	90	CGGAGATTACAA	Gata4/6	0.286266	0.411335374326523	+	compaction:Sparc_chr11_7211__del_95__ndel_205
83	94	GATTACAACCTT	Jun_Atf3	0.0335146	0.0837070829050938	-	compaction:Sparc_chr11_7211__del_95__ndel_205
5	16	TTTCGATTGTTT	Gata4/6	0.0391899	0.0563119343069698	+	compaction:Sparc_chr11_7211__del_97__ndel_204
6	17	TTCGATTGTTTT	Sox17	0.374624	1.86254735424459	-	compaction:Sparc_chr11_7211__del_97__ndel_204
10	23	ATTGTTTTCCTACT	Foxa2	0.0301785	0.133939133485467	-	compaction:Sparc_chr11_7211__del_97__ndel_204
20	31	TACTGATATGGC	Gata4/6	0.285481	0.410207408487596	+	compaction:Sparc_chr11_7211__del_97__ndel_204
30	41	GCCCGATAAAGT	Gata4/6	0.387076	0.556189178431296	+	compaction:Sparc_chr11_7211__del_97__ndel_204
45	58	TGTTACCCATTGTT	Hnf1b	0.00246938	0.171726758566647	-	compaction:Sparc_chr11_7211__del_97__ndel_204
45	56	TGTTACCCATTG	Jun_Atf3	0.0383605	0.0958103499305034	-	compaction:Sparc_chr11_7211__del_97__ndel_204
49	60	ACCCATTGTTTC	Sox17	0.506448	2.51794701477338	-	compaction:Sparc_chr11_7211__del_97__ndel_204
66	77	TGAACAAAAGTC	Sox17	0.0293047	0.145696462191241	+	compaction:Sparc_chr11_7211__del_97__ndel_204
79	90	CGGAGATTACAA	Gata4/6	0.286266	0.411335374326523	+	compaction:Sparc_chr11_7211__del_97__ndel_204
83	94	GATTACAACCTT	Jun_Atf3	0.0335146	0.0837070829050938	-	compaction:Sparc_chr11_7211__del_97__ndel_204
5	16	TTTCGATTGTTT	Gata4/6	0.0391899	0.0563119343069698	+	compaction:Sparc_chr11_7211__del_99__ndel_202
6	17	TTCGATTGTTTT	Sox17	0.374624	1.86254735424459	-	compaction:Sparc_chr11_7211__del_99__ndel_202
10	23	ATTGTTTTCCTACT	Foxa2	0.0301785	0.133939133485467	-	compaction:Sparc_chr11_7211__del_99__ndel_202
20	31	TACTGATATGGC	Gata4/6	0.285481	0.410207408487596	+	compaction:Sparc_chr11_7211__del_99__ndel_202
30	41	GCCCGATAAAGT	Gata4/6	0.387076	0.556189178431296	+	compaction:Sparc_chr11_7211__del_99__ndel_202
45	58	TGTTACCCATTGTT	Hnf1b	0.00246938	0.171726758566647	-	compaction:Sparc_chr11_7211__del_99__ndel_202
45	56	TGTTACCCATTG	Jun_Atf3	0.0383605	0.0958103499305034	-	compaction:Sparc_chr11_7211__del_99__ndel_202
49	60	ACCCATTGTTTC	Sox17	0.506448	2.51794701477338	-	compaction:Sparc_chr11_7211__del_99__ndel_202
66	77	TGAACAAAAGTC	Sox17	0.0293047	0.145696462191241	+	compaction:Sparc_chr11_7211__del_99__ndel_202
79	90	CGGAGATTACAA	Gata4/6	0.286266	0.411335374326523	+	compaction:Sparc_chr11_7211__del_99__ndel_202
83	94	GATTACAACCCT	Jun_Atf3	0.0351347	0.0877534938726883	-	compaction:Sparc_chr11_7211__del_99__ndel_202
5	16	GCATGATAGTGG	Gata4/6	0.146025	0.209823199527819	+	compaction:Sparc_chr11_7211__ref10__ndel_0
31	42	AGTGACCTCTAA	Jun_Atf3	0.0613324	0.153185665100236	-	compaction:Sparc_chr11_7211__ref10__ndel_0
50	61	TGAAGAATGGTT	Sox17	0.042812	0.212851758910052	+	compaction:Sparc_chr11_7211__ref10__ndel_0
76	87	GCACTATCTTTG	Gata4/6	0.190587	0.273854299800777	-	compaction:Sparc_chr11_7211__ref10__ndel_0
80	93	TATCTTTGCTTAGT	Foxa2	0.0343138	0.152292547296706	-	compaction:Sparc_chr11_7211__ref10__ndel_0
93	104	TGGTTATCTTTG	Gata4/6	0.566761	0.814378403612985	-	compaction:Sparc_chr11_7211__ref10__ndel_0
97	110	TATCTTTGCTGAAT	Foxa2	0.014668	0.0650999622235975	-	compaction:Sparc_chr11_7211__ref10__ndel_0
109	120	ATTTGTTGTTCA	Sox17	0.010824	0.0538145248631786	-	compaction:Sparc_chr11_7211__ref10__ndel_0
122	133	TACTGATTATGG	Gata4/6	0.0767857	0.222632410496169	+	compaction:Sparc_chr11_7211__ref10__ndel_0
134	145	CCCCGATTCTAA	Gata4/6	0.0573427	0.082395677339934	+	compaction:Sparc_chr11_7211__ref10__ndel_0
146	159	AGTTACTTGTTAAC	Hnf1b	0.0142398	0.990270714364472	-	compaction:Sparc_chr11_7211__ref10__ndel_0
146	157	AGTTACTTGTTA	Jun_Atf3	0.027489	0.0686573613284396	-	compaction:Sparc_chr11_7211__ref10__ndel_0
147	160	GTTACTTGTTAACC	Hnf1b	0.00606835	0.422007983926294	+	compaction:Sparc_chr11_7211__ref10__ndel_0
151	164	CTTGTTAACCCATT	Foxa2	0.0293475	0.130250964095789	-	compaction:Sparc_chr11_7211__ref10__ndel_0
154	167	GTTAACCCATTGAT	Hnf1b	0.00174869	0.121608203451032	-	compaction:Sparc_chr11_7211__ref10__ndel_0
158	169	ACCCATTGATTT	Sox17	0.0817395	0.406390646254045	-	compaction:Sparc_chr11_7211__ref10__ndel_0
161	172	CATTGATTTCCG	Gata4/6	0.0594437	0.0854146024706167	+	compaction:Sparc_chr11_7211__ref10__ndel_0
175	186	CAGTGATACAAA	Gata4/6	0.146205	0.210081841376235	+	compaction:Sparc_chr11_7211__ref10__ndel_0
176	187	AGTGATACAAAA	Jun_Atf3	0.0714443	0.17844145367083	-	compaction:Sparc_chr11_7211__ref10__ndel_0
179	190	GATACAAAAGTC	Sox17	0.0152932	0.0760343950145568	+	compaction:Sparc_chr11_7211__ref10__ndel_0
182	193	ACAAAAGTCACC	Jun_Atf3	0.109971	0.274666909769356	+	compaction:Sparc_chr11_7211__ref10__ndel_0
193	204	CGGAGATTACAA	Gata4/6	0.286266	0.411335374326523	+	compaction:Sparc_chr11_7211__ref10__ndel_0
197	208	GATTACAATCTG	Jun_Atf3	0.023863	0.0596009535952765	-	compaction:Sparc_chr11_7211__ref10__ndel_0
198	209	ATTACAATCTGA	Sox17	0.0232729	0.115707691767209	+	compaction:Sparc_chr11_7211__ref10__ndel_0
199	210	TTACAATCTGAC	Gata4/6	0.078108	0.112233319422831	-	compaction:Sparc_chr11_7211__ref10__ndel_0
205	216	TCTGACTTCTTT	Jun_Atf3	0.0729606	0.182228610605688	-	compaction:Sparc_chr11_7211__ref10__ndel_0
210	221	CTTCTTTGTTTG	Sox17	0.0506449	0.251795198655136	-	compaction:Sparc_chr11_7211__ref10__ndel_0
223	236	CACTAACCAATATC	Foxa2	0.01776	0.0788229703498153	+	compaction:Sparc_chr11_7211__ref10__ndel_0
229	240	CCAATATCTCAT	Gata4/6	0.165754	0.238171783013416	-	compaction:Sparc_chr11_7211__ref10__ndel_0
230	241	CAATATCTCATA	Jun_Atf3	0.0740135	0.184858365625613	+	compaction:Sparc_chr11_7211__ref10__ndel_0
240	251	TATGACCTAACA	Jun_Atf3	0.211718	0.528793307349652	-	compaction:Sparc_chr11_7211__ref10__ndel_0
268	279	CATTGGATCATT	Jun_Atf3	0.0750436	0.187431174673029	+	compaction:Sparc_chr11_7211__ref10__ndel_0
269	282	ATTGGATCATTCAC	Hnf1b	0.000964397	0.0670665392857311	-	compaction:Sparc_chr11_7211__ref10__ndel_0
270	283	TTGGATCATTCACT	Hnf1b	0.00225854	0.157064426411939	+	compaction:Sparc_chr11_7211__ref10__ndel_0
272	283	GGATCATTCACT	Jun_Atf3	0.0223744	0.0558829810217556	+	compaction:Sparc_chr11_7211__ref10__ndel_0
276	287	CATTCACTCACT	Jun_Atf3	0.0536473	0.133991125919284	+	compaction:Sparc_chr11_7211__ref10__ndel_0
287	298	TGCCTATCTGCA	Gata4/6	0.334159	0.480152785694343	-	compaction:Sparc_chr11_7211__ref10__ndel_0
5	16	GCATGATAGTGG	Gata4/6	0.146025	0.209823199527819	+	compaction:Sparc_chr11_7211__ref1__ndel_0
31	42	AGTGACCTCTAA	Jun_Atf3	0.0613324	0.153185665100236	-	compaction:Sparc_chr11_7211__ref1__ndel_0
50	61	TGAAGAATGGTT	Sox17	0.042812	0.212851758910052	+	compaction:Sparc_chr11_7211__ref1__ndel_0
76	87	GCACTATCTTTG	Gata4/6	0.190587	0.273854299800777	-	compaction:Sparc_chr11_7211__ref1__ndel_0
80	93	TATCTTTGCTTAGT	Foxa2	0.0343138	0.152292547296706	-	compaction:Sparc_chr11_7211__ref1__ndel_0
93	104	TGGTTATCTTTG	Gata4/6	0.566761	0.814378403612985	-	compaction:Sparc_chr11_7211__ref1__ndel_0
97	110	TATCTTTGCTGAAT	Foxa2	0.014668	0.0650999622235975	-	compaction:Sparc_chr11_7211__ref1__ndel_0
109	120	ATTTGTTGTTCA	Sox17	0.010824	0.0538145248631786	-	compaction:Sparc_chr11_7211__ref1__ndel_0
122	133	TACTGATTATGG	Gata4/6	0.0767857	0.222632410496169	+	compaction:Sparc_chr11_7211__ref1__ndel_0
134	145	CCCCGATTCTAA	Gata4/6	0.0573427	0.082395677339934	+	compaction:Sparc_chr11_7211__ref1__ndel_0
146	159	AGTTACTTGTTAAC	Hnf1b	0.0142398	0.990270714364472	-	compaction:Sparc_chr11_7211__ref1__ndel_0
146	157	AGTTACTTGTTA	Jun_Atf3	0.027489	0.0686573613284396	-	compaction:Sparc_chr11_7211__ref1__ndel_0
147	160	GTTACTTGTTAACC	Hnf1b	0.00606835	0.422007983926294	+	compaction:Sparc_chr11_7211__ref1__ndel_0
151	164	CTTGTTAACCCATT	Foxa2	0.0293475	0.130250964095789	-	compaction:Sparc_chr11_7211__ref1__ndel_0
154	167	GTTAACCCATTGAT	Hnf1b	0.00174869	0.121608203451032	-	compaction:Sparc_chr11_7211__ref1__ndel_0
158	169	ACCCATTGATTT	Sox17	0.0817395	0.406390646254045	-	compaction:Sparc_chr11_7211__ref1__ndel_0
161	172	CATTGATTTCCG	Gata4/6	0.0594437	0.0854146024706167	+	compaction:Sparc_chr11_7211__ref1__ndel_0
175	186	CAGTGATACAAA	Gata4/6	0.146205	0.210081841376235	+	compaction:Sparc_chr11_7211__ref1__ndel_0
176	187	AGTGATACAAAA	Jun_Atf3	0.0714443	0.17844145367083	-	compaction:Sparc_chr11_7211__ref1__ndel_0
179	190	GATACAAAAGTC	Sox17	0.0152932	0.0760343950145568	+	compaction:Sparc_chr11_7211__ref1__ndel_0
182	193	ACAAAAGTCACC	Jun_Atf3	0.109971	0.274666909769356	+	compaction:Sparc_chr11_7211__ref1__ndel_0
193	204	CGGAGATTACAA	Gata4/6	0.286266	0.411335374326523	+	compaction:Sparc_chr11_7211__ref1__ndel_0
197	208	GATTACAATCTG	Jun_Atf3	0.023863	0.0596009535952765	-	compaction:Sparc_chr11_7211__ref1__ndel_0
198	209	ATTACAATCTGA	Sox17	0.0232729	0.115707691767209	+	compaction:Sparc_chr11_7211__ref1__ndel_0
199	210	TTACAATCTGAC	Gata4/6	0.078108	0.112233319422831	-	compaction:Sparc_chr11_7211__ref1__ndel_0
205	216	TCTGACTTCTTT	Jun_Atf3	0.0729606	0.182228610605688	-	compaction:Sparc_chr11_7211__ref1__ndel_0
210	221	CTTCTTTGTTTG	Sox17	0.0506449	0.251795198655136	-	compaction:Sparc_chr11_7211__ref1__ndel_0
223	236	CACTAACCAATATC	Foxa2	0.01776	0.0788229703498153	+	compaction:Sparc_chr11_7211__ref1__ndel_0
229	240	CCAATATCTCAT	Gata4/6	0.165754	0.238171783013416	-	compaction:Sparc_chr11_7211__ref1__ndel_0
230	241	CAATATCTCATA	Jun_Atf3	0.0740135	0.184858365625613	+	compaction:Sparc_chr11_7211__ref1__ndel_0
240	251	TATGACCTAACA	Jun_Atf3	0.211718	0.528793307349652	-	compaction:Sparc_chr11_7211__ref1__ndel_0
268	279	CATTGGATCATT	Jun_Atf3	0.0750436	0.187431174673029	+	compaction:Sparc_chr11_7211__ref1__ndel_0
269	282	ATTGGATCATTCAC	Hnf1b	0.000964397	0.0670665392857311	-	compaction:Sparc_chr11_7211__ref1__ndel_0
270	283	TTGGATCATTCACT	Hnf1b	0.00225854	0.157064426411939	+	compaction:Sparc_chr11_7211__ref1__ndel_0
272	283	GGATCATTCACT	Jun_Atf3	0.0223744	0.0558829810217556	+	compaction:Sparc_chr11_7211__ref1__ndel_0
276	287	CATTCACTCACT	Jun_Atf3	0.0536473	0.133991125919284	+	compaction:Sparc_chr11_7211__ref1__ndel_0
287	298	TGCCTATCTGCA	Gata4/6	0.334159	0.480152785694343	-	compaction:Sparc_chr11_7211__ref1__ndel_0
5	16	GCATGATAGTGG	Gata4/6	0.146025	0.209823199527819	+	compaction:Sparc_chr11_7211__ref2__ndel_0
31	42	AGTGACCTCTAA	Jun_Atf3	0.0613324	0.153185665100236	-	compaction:Sparc_chr11_7211__ref2__ndel_0
50	61	TGAAGAATGGTT	Sox17	0.042812	0.212851758910052	+	compaction:Sparc_chr11_7211__ref2__ndel_0
76	87	GCACTATCTTTG	Gata4/6	0.190587	0.273854299800777	-	compaction:Sparc_chr11_7211__ref2__ndel_0
80	93	TATCTTTGCTTAGT	Foxa2	0.0343138	0.152292547296706	-	compaction:Sparc_chr11_7211__ref2__ndel_0
93	104	TGGTTATCTTTG	Gata4/6	0.566761	0.814378403612985	-	compaction:Sparc_chr11_7211__ref2__ndel_0
97	110	TATCTTTGCTGAAT	Foxa2	0.014668	0.0650999622235975	-	compaction:Sparc_chr11_7211__ref2__ndel_0
109	120	ATTTGTTGTTCA	Sox17	0.010824	0.0538145248631786	-	compaction:Sparc_chr11_7211__ref2__ndel_0
122	133	TACTGATTATGG	Gata4/6	0.0767857	0.222632410496169	+	compaction:Sparc_chr11_7211__ref2__ndel_0
134	145	CCCCGATTCTAA	Gata4/6	0.0573427	0.082395677339934	+	compaction:Sparc_chr11_7211__ref2__ndel_0
146	159	AGTTACTTGTTAAC	Hnf1b	0.0142398	0.990270714364472	-	compaction:Sparc_chr11_7211__ref2__ndel_0
146	157	AGTTACTTGTTA	Jun_Atf3	0.027489	0.0686573613284396	-	compaction:Sparc_chr11_7211__ref2__ndel_0
147	160	GTTACTTGTTAACC	Hnf1b	0.00606835	0.422007983926294	+	compaction:Sparc_chr11_7211__ref2__ndel_0
151	164	CTTGTTAACCCATT	Foxa2	0.0293475	0.130250964095789	-	compaction:Sparc_chr11_7211__ref2__ndel_0
154	167	GTTAACCCATTGAT	Hnf1b	0.00174869	0.121608203451032	-	compaction:Sparc_chr11_7211__ref2__ndel_0
158	169	ACCCATTGATTT	Sox17	0.0817395	0.406390646254045	-	compaction:Sparc_chr11_7211__ref2__ndel_0
161	172	CATTGATTTCCG	Gata4/6	0.0594437	0.0854146024706167	+	compaction:Sparc_chr11_7211__ref2__ndel_0
175	186	CAGTGATACAAA	Gata4/6	0.146205	0.210081841376235	+	compaction:Sparc_chr11_7211__ref2__ndel_0
176	187	AGTGATACAAAA	Jun_Atf3	0.0714443	0.17844145367083	-	compaction:Sparc_chr11_7211__ref2__ndel_0
179	190	GATACAAAAGTC	Sox17	0.0152932	0.0760343950145568	+	compaction:Sparc_chr11_7211__ref2__ndel_0
182	193	ACAAAAGTCACC	Jun_Atf3	0.109971	0.274666909769356	+	compaction:Sparc_chr11_7211__ref2__ndel_0
193	204	CGGAGATTACAA	Gata4/6	0.286266	0.411335374326523	+	compaction:Sparc_chr11_7211__ref2__ndel_0
197	208	GATTACAATCTG	Jun_Atf3	0.023863	0.0596009535952765	-	compaction:Sparc_chr11_7211__ref2__ndel_0
198	209	ATTACAATCTGA	Sox17	0.0232729	0.115707691767209	+	compaction:Sparc_chr11_7211__ref2__ndel_0
199	210	TTACAATCTGAC	Gata4/6	0.078108	0.112233319422831	-	compaction:Sparc_chr11_7211__ref2__ndel_0
205	216	TCTGACTTCTTT	Jun_Atf3	0.0729606	0.182228610605688	-	compaction:Sparc_chr11_7211__ref2__ndel_0
210	221	CTTCTTTGTTTG	Sox17	0.0506449	0.251795198655136	-	compaction:Sparc_chr11_7211__ref2__ndel_0
223	236	CACTAACCAATATC	Foxa2	0.01776	0.0788229703498153	+	compaction:Sparc_chr11_7211__ref2__ndel_0
229	240	CCAATATCTCAT	Gata4/6	0.165754	0.238171783013416	-	compaction:Sparc_chr11_7211__ref2__ndel_0
230	241	CAATATCTCATA	Jun_Atf3	0.0740135	0.184858365625613	+	compaction:Sparc_chr11_7211__ref2__ndel_0
240	251	TATGACCTAACA	Jun_Atf3	0.211718	0.528793307349652	-	compaction:Sparc_chr11_7211__ref2__ndel_0
268	279	CATTGGATCATT	Jun_Atf3	0.0750436	0.187431174673029	+	compaction:Sparc_chr11_7211__ref2__ndel_0
269	282	ATTGGATCATTCAC	Hnf1b	0.000964397	0.0670665392857311	-	compaction:Sparc_chr11_7211__ref2__ndel_0
270	283	TTGGATCATTCACT	Hnf1b	0.00225854	0.157064426411939	+	compaction:Sparc_chr11_7211__ref2__ndel_0
272	283	GGATCATTCACT	Jun_Atf3	0.0223744	0.0558829810217556	+	compaction:Sparc_chr11_7211__ref2__ndel_0
276	287	CATTCACTCACT	Jun_Atf3	0.0536473	0.133991125919284	+	compaction:Sparc_chr11_7211__ref2__ndel_0
287	298	TGCCTATCTGCA	Gata4/6	0.334159	0.480152785694343	-	compaction:Sparc_chr11_7211__ref2__ndel_0
5	16	GCATGATAGTGG	Gata4/6	0.146025	0.209823199527819	+	compaction:Sparc_chr11_7211__ref3__ndel_0
31	42	AGTGACCTCTAA	Jun_Atf3	0.0613324	0.153185665100236	-	compaction:Sparc_chr11_7211__ref3__ndel_0
50	61	TGAAGAATGGTT	Sox17	0.042812	0.212851758910052	+	compaction:Sparc_chr11_7211__ref3__ndel_0
76	87	GCACTATCTTTG	Gata4/6	0.190587	0.273854299800777	-	compaction:Sparc_chr11_7211__ref3__ndel_0
80	93	TATCTTTGCTTAGT	Foxa2	0.0343138	0.152292547296706	-	compaction:Sparc_chr11_7211__ref3__ndel_0
93	104	TGGTTATCTTTG	Gata4/6	0.566761	0.814378403612985	-	compaction:Sparc_chr11_7211__ref3__ndel_0
97	110	TATCTTTGCTGAAT	Foxa2	0.014668	0.0650999622235975	-	compaction:Sparc_chr11_7211__ref3__ndel_0
109	120	ATTTGTTGTTCA	Sox17	0.010824	0.0538145248631786	-	compaction:Sparc_chr11_7211__ref3__ndel_0
122	133	TACTGATTATGG	Gata4/6	0.0767857	0.222632410496169	+	compaction:Sparc_chr11_7211__ref3__ndel_0
134	145	CCCCGATTCTAA	Gata4/6	0.0573427	0.082395677339934	+	compaction:Sparc_chr11_7211__ref3__ndel_0
146	159	AGTTACTTGTTAAC	Hnf1b	0.0142398	0.990270714364472	-	compaction:Sparc_chr11_7211__ref3__ndel_0
146	157	AGTTACTTGTTA	Jun_Atf3	0.027489	0.0686573613284396	-	compaction:Sparc_chr11_7211__ref3__ndel_0
147	160	GTTACTTGTTAACC	Hnf1b	0.00606835	0.422007983926294	+	compaction:Sparc_chr11_7211__ref3__ndel_0
151	164	CTTGTTAACCCATT	Foxa2	0.0293475	0.130250964095789	-	compaction:Sparc_chr11_7211__ref3__ndel_0
154	167	GTTAACCCATTGAT	Hnf1b	0.00174869	0.121608203451032	-	compaction:Sparc_chr11_7211__ref3__ndel_0
158	169	ACCCATTGATTT	Sox17	0.0817395	0.406390646254045	-	compaction:Sparc_chr11_7211__ref3__ndel_0
161	172	CATTGATTTCCG	Gata4/6	0.0594437	0.0854146024706167	+	compaction:Sparc_chr11_7211__ref3__ndel_0
175	186	CAGTGATACAAA	Gata4/6	0.146205	0.210081841376235	+	compaction:Sparc_chr11_7211__ref3__ndel_0
176	187	AGTGATACAAAA	Jun_Atf3	0.0714443	0.17844145367083	-	compaction:Sparc_chr11_7211__ref3__ndel_0
179	190	GATACAAAAGTC	Sox17	0.0152932	0.0760343950145568	+	compaction:Sparc_chr11_7211__ref3__ndel_0
182	193	ACAAAAGTCACC	Jun_Atf3	0.109971	0.274666909769356	+	compaction:Sparc_chr11_7211__ref3__ndel_0
193	204	CGGAGATTACAA	Gata4/6	0.286266	0.411335374326523	+	compaction:Sparc_chr11_7211__ref3__ndel_0
197	208	GATTACAATCTG	Jun_Atf3	0.023863	0.0596009535952765	-	compaction:Sparc_chr11_7211__ref3__ndel_0
198	209	ATTACAATCTGA	Sox17	0.0232729	0.115707691767209	+	compaction:Sparc_chr11_7211__ref3__ndel_0
199	210	TTACAATCTGAC	Gata4/6	0.078108	0.112233319422831	-	compaction:Sparc_chr11_7211__ref3__ndel_0
205	216	TCTGACTTCTTT	Jun_Atf3	0.0729606	0.182228610605688	-	compaction:Sparc_chr11_7211__ref3__ndel_0
210	221	CTTCTTTGTTTG	Sox17	0.0506449	0.251795198655136	-	compaction:Sparc_chr11_7211__ref3__ndel_0
223	236	CACTAACCAATATC	Foxa2	0.01776	0.0788229703498153	+	compaction:Sparc_chr11_7211__ref3__ndel_0
229	240	CCAATATCTCAT	Gata4/6	0.165754	0.238171783013416	-	compaction:Sparc_chr11_7211__ref3__ndel_0
230	241	CAATATCTCATA	Jun_Atf3	0.0740135	0.184858365625613	+	compaction:Sparc_chr11_7211__ref3__ndel_0
240	251	TATGACCTAACA	Jun_Atf3	0.211718	0.528793307349652	-	compaction:Sparc_chr11_7211__ref3__ndel_0
268	279	CATTGGATCATT	Jun_Atf3	0.0750436	0.187431174673029	+	compaction:Sparc_chr11_7211__ref3__ndel_0
269	282	ATTGGATCATTCAC	Hnf1b	0.000964397	0.0670665392857311	-	compaction:Sparc_chr11_7211__ref3__ndel_0
270	283	TTGGATCATTCACT	Hnf1b	0.00225854	0.157064426411939	+	compaction:Sparc_chr11_7211__ref3__ndel_0
272	283	GGATCATTCACT	Jun_Atf3	0.0223744	0.0558829810217556	+	compaction:Sparc_chr11_7211__ref3__ndel_0
276	287	CATTCACTCACT	Jun_Atf3	0.0536473	0.133991125919284	+	compaction:Sparc_chr11_7211__ref3__ndel_0
287	298	TGCCTATCTGCA	Gata4/6	0.334159	0.480152785694343	-	compaction:Sparc_chr11_7211__ref3__ndel_0
5	16	GCATGATAGTGG	Gata4/6	0.146025	0.209823199527819	+	compaction:Sparc_chr11_7211__ref4__ndel_0
31	42	AGTGACCTCTAA	Jun_Atf3	0.0613324	0.153185665100236	-	compaction:Sparc_chr11_7211__ref4__ndel_0
50	61	TGAAGAATGGTT	Sox17	0.042812	0.212851758910052	+	compaction:Sparc_chr11_7211__ref4__ndel_0
76	87	GCACTATCTTTG	Gata4/6	0.190587	0.273854299800777	-	compaction:Sparc_chr11_7211__ref4__ndel_0
80	93	TATCTTTGCTTAGT	Foxa2	0.0343138	0.152292547296706	-	compaction:Sparc_chr11_7211__ref4__ndel_0
93	104	TGGTTATCTTTG	Gata4/6	0.566761	0.814378403612985	-	compaction:Sparc_chr11_7211__ref4__ndel_0
97	110	TATCTTTGCTGAAT	Foxa2	0.014668	0.0650999622235975	-	compaction:Sparc_chr11_7211__ref4__ndel_0
109	120	ATTTGTTGTTCA	Sox17	0.010824	0.0538145248631786	-	compaction:Sparc_chr11_7211__ref4__ndel_0
122	133	TACTGATTATGG	Gata4/6	0.0767857	0.222632410496169	+	compaction:Sparc_chr11_7211__ref4__ndel_0
134	145	CCCCGATTCTAA	Gata4/6	0.0573427	0.082395677339934	+	compaction:Sparc_chr11_7211__ref4__ndel_0
146	159	AGTTACTTGTTAAC	Hnf1b	0.0142398	0.990270714364472	-	compaction:Sparc_chr11_7211__ref4__ndel_0
146	157	AGTTACTTGTTA	Jun_Atf3	0.027489	0.0686573613284396	-	compaction:Sparc_chr11_7211__ref4__ndel_0
147	160	GTTACTTGTTAACC	Hnf1b	0.00606835	0.422007983926294	+	compaction:Sparc_chr11_7211__ref4__ndel_0
151	164	CTTGTTAACCCATT	Foxa2	0.0293475	0.130250964095789	-	compaction:Sparc_chr11_7211__ref4__ndel_0
154	167	GTTAACCCATTGAT	Hnf1b	0.00174869	0.121608203451032	-	compaction:Sparc_chr11_7211__ref4__ndel_0
158	169	ACCCATTGATTT	Sox17	0.0817395	0.406390646254045	-	compaction:Sparc_chr11_7211__ref4__ndel_0
161	172	CATTGATTTCCG	Gata4/6	0.0594437	0.0854146024706167	+	compaction:Sparc_chr11_7211__ref4__ndel_0
175	186	CAGTGATACAAA	Gata4/6	0.146205	0.210081841376235	+	compaction:Sparc_chr11_7211__ref4__ndel_0
176	187	AGTGATACAAAA	Jun_Atf3	0.0714443	0.17844145367083	-	compaction:Sparc_chr11_7211__ref4__ndel_0
179	190	GATACAAAAGTC	Sox17	0.0152932	0.0760343950145568	+	compaction:Sparc_chr11_7211__ref4__ndel_0
182	193	ACAAAAGTCACC	Jun_Atf3	0.109971	0.274666909769356	+	compaction:Sparc_chr11_7211__ref4__ndel_0
193	204	CGGAGATTACAA	Gata4/6	0.286266	0.411335374326523	+	compaction:Sparc_chr11_7211__ref4__ndel_0
197	208	GATTACAATCTG	Jun_Atf3	0.023863	0.0596009535952765	-	compaction:Sparc_chr11_7211__ref4__ndel_0
198	209	ATTACAATCTGA	Sox17	0.0232729	0.115707691767209	+	compaction:Sparc_chr11_7211__ref4__ndel_0
199	210	TTACAATCTGAC	Gata4/6	0.078108	0.112233319422831	-	compaction:Sparc_chr11_7211__ref4__ndel_0
205	216	TCTGACTTCTTT	Jun_Atf3	0.0729606	0.182228610605688	-	compaction:Sparc_chr11_7211__ref4__ndel_0
210	221	CTTCTTTGTTTG	Sox17	0.0506449	0.251795198655136	-	compaction:Sparc_chr11_7211__ref4__ndel_0
223	236	CACTAACCAATATC	Foxa2	0.01776	0.0788229703498153	+	compaction:Sparc_chr11_7211__ref4__ndel_0
229	240	CCAATATCTCAT	Gata4/6	0.165754	0.238171783013416	-	compaction:Sparc_chr11_7211__ref4__ndel_0
230	241	CAATATCTCATA	Jun_Atf3	0.0740135	0.184858365625613	+	compaction:Sparc_chr11_7211__ref4__ndel_0
240	251	TATGACCTAACA	Jun_Atf3	0.211718	0.528793307349652	-	compaction:Sparc_chr11_7211__ref4__ndel_0
268	279	CATTGGATCATT	Jun_Atf3	0.0750436	0.187431174673029	+	compaction:Sparc_chr11_7211__ref4__ndel_0
269	282	ATTGGATCATTCAC	Hnf1b	0.000964397	0.0670665392857311	-	compaction:Sparc_chr11_7211__ref4__ndel_0
270	283	TTGGATCATTCACT	Hnf1b	0.00225854	0.157064426411939	+	compaction:Sparc_chr11_7211__ref4__ndel_0
272	283	GGATCATTCACT	Jun_Atf3	0.0223744	0.0558829810217556	+	compaction:Sparc_chr11_7211__ref4__ndel_0
276	287	CATTCACTCACT	Jun_Atf3	0.0536473	0.133991125919284	+	compaction:Sparc_chr11_7211__ref4__ndel_0
287	298	TGCCTATCTGCA	Gata4/6	0.334159	0.480152785694343	-	compaction:Sparc_chr11_7211__ref4__ndel_0
5	16	GCATGATAGTGG	Gata4/6	0.146025	0.209823199527819	+	compaction:Sparc_chr11_7211__ref5__ndel_0
31	42	AGTGACCTCTAA	Jun_Atf3	0.0613324	0.153185665100236	-	compaction:Sparc_chr11_7211__ref5__ndel_0
50	61	TGAAGAATGGTT	Sox17	0.042812	0.212851758910052	+	compaction:Sparc_chr11_7211__ref5__ndel_0
76	87	GCACTATCTTTG	Gata4/6	0.190587	0.273854299800777	-	compaction:Sparc_chr11_7211__ref5__ndel_0
80	93	TATCTTTGCTTAGT	Foxa2	0.0343138	0.152292547296706	-	compaction:Sparc_chr11_7211__ref5__ndel_0
93	104	TGGTTATCTTTG	Gata4/6	0.566761	0.814378403612985	-	compaction:Sparc_chr11_7211__ref5__ndel_0
97	110	TATCTTTGCTGAAT	Foxa2	0.014668	0.0650999622235975	-	compaction:Sparc_chr11_7211__ref5__ndel_0
109	120	ATTTGTTGTTCA	Sox17	0.010824	0.0538145248631786	-	compaction:Sparc_chr11_7211__ref5__ndel_0
122	133	TACTGATTATGG	Gata4/6	0.0767857	0.222632410496169	+	compaction:Sparc_chr11_7211__ref5__ndel_0
134	145	CCCCGATTCTAA	Gata4/6	0.0573427	0.082395677339934	+	compaction:Sparc_chr11_7211__ref5__ndel_0
146	159	AGTTACTTGTTAAC	Hnf1b	0.0142398	0.990270714364472	-	compaction:Sparc_chr11_7211__ref5__ndel_0
146	157	AGTTACTTGTTA	Jun_Atf3	0.027489	0.0686573613284396	-	compaction:Sparc_chr11_7211__ref5__ndel_0
147	160	GTTACTTGTTAACC	Hnf1b	0.00606835	0.422007983926294	+	compaction:Sparc_chr11_7211__ref5__ndel_0
151	164	CTTGTTAACCCATT	Foxa2	0.0293475	0.130250964095789	-	compaction:Sparc_chr11_7211__ref5__ndel_0
154	167	GTTAACCCATTGAT	Hnf1b	0.00174869	0.121608203451032	-	compaction:Sparc_chr11_7211__ref5__ndel_0
158	169	ACCCATTGATTT	Sox17	0.0817395	0.406390646254045	-	compaction:Sparc_chr11_7211__ref5__ndel_0
161	172	CATTGATTTCCG	Gata4/6	0.0594437	0.0854146024706167	+	compaction:Sparc_chr11_7211__ref5__ndel_0
175	186	CAGTGATACAAA	Gata4/6	0.146205	0.210081841376235	+	compaction:Sparc_chr11_7211__ref5__ndel_0
176	187	AGTGATACAAAA	Jun_Atf3	0.0714443	0.17844145367083	-	compaction:Sparc_chr11_7211__ref5__ndel_0
179	190	GATACAAAAGTC	Sox17	0.0152932	0.0760343950145568	+	compaction:Sparc_chr11_7211__ref5__ndel_0
182	193	ACAAAAGTCACC	Jun_Atf3	0.109971	0.274666909769356	+	compaction:Sparc_chr11_7211__ref5__ndel_0
193	204	CGGAGATTACAA	Gata4/6	0.286266	0.411335374326523	+	compaction:Sparc_chr11_7211__ref5__ndel_0
197	208	GATTACAATCTG	Jun_Atf3	0.023863	0.0596009535952765	-	compaction:Sparc_chr11_7211__ref5__ndel_0
198	209	ATTACAATCTGA	Sox17	0.0232729	0.115707691767209	+	compaction:Sparc_chr11_7211__ref5__ndel_0
199	210	TTACAATCTGAC	Gata4/6	0.078108	0.112233319422831	-	compaction:Sparc_chr11_7211__ref5__ndel_0
205	216	TCTGACTTCTTT	Jun_Atf3	0.0729606	0.182228610605688	-	compaction:Sparc_chr11_7211__ref5__ndel_0
210	221	CTTCTTTGTTTG	Sox17	0.0506449	0.251795198655136	-	compaction:Sparc_chr11_7211__ref5__ndel_0
223	236	CACTAACCAATATC	Foxa2	0.01776	0.0788229703498153	+	compaction:Sparc_chr11_7211__ref5__ndel_0
229	240	CCAATATCTCAT	Gata4/6	0.165754	0.238171783013416	-	compaction:Sparc_chr11_7211__ref5__ndel_0
230	241	CAATATCTCATA	Jun_Atf3	0.0740135	0.184858365625613	+	compaction:Sparc_chr11_7211__ref5__ndel_0
240	251	TATGACCTAACA	Jun_Atf3	0.211718	0.528793307349652	-	compaction:Sparc_chr11_7211__ref5__ndel_0
268	279	CATTGGATCATT	Jun_Atf3	0.0750436	0.187431174673029	+	compaction:Sparc_chr11_7211__ref5__ndel_0
269	282	ATTGGATCATTCAC	Hnf1b	0.000964397	0.0670665392857311	-	compaction:Sparc_chr11_7211__ref5__ndel_0
270	283	TTGGATCATTCACT	Hnf1b	0.00225854	0.157064426411939	+	compaction:Sparc_chr11_7211__ref5__ndel_0
272	283	GGATCATTCACT	Jun_Atf3	0.0223744	0.0558829810217556	+	compaction:Sparc_chr11_7211__ref5__ndel_0
276	287	CATTCACTCACT	Jun_Atf3	0.0536473	0.133991125919284	+	compaction:Sparc_chr11_7211__ref5__ndel_0
287	298	TGCCTATCTGCA	Gata4/6	0.334159	0.480152785694343	-	compaction:Sparc_chr11_7211__ref5__ndel_0
5	16	GCATGATAGTGG	Gata4/6	0.146025	0.209823199527819	+	compaction:Sparc_chr11_7211__ref6__ndel_0
31	42	AGTGACCTCTAA	Jun_Atf3	0.0613324	0.153185665100236	-	compaction:Sparc_chr11_7211__ref6__ndel_0
50	61	TGAAGAATGGTT	Sox17	0.042812	0.212851758910052	+	compaction:Sparc_chr11_7211__ref6__ndel_0
76	87	GCACTATCTTTG	Gata4/6	0.190587	0.273854299800777	-	compaction:Sparc_chr11_7211__ref6__ndel_0
80	93	TATCTTTGCTTAGT	Foxa2	0.0343138	0.152292547296706	-	compaction:Sparc_chr11_7211__ref6__ndel_0
93	104	TGGTTATCTTTG	Gata4/6	0.566761	0.814378403612985	-	compaction:Sparc_chr11_7211__ref6__ndel_0
97	110	TATCTTTGCTGAAT	Foxa2	0.014668	0.0650999622235975	-	compaction:Sparc_chr11_7211__ref6__ndel_0
109	120	ATTTGTTGTTCA	Sox17	0.010824	0.0538145248631786	-	compaction:Sparc_chr11_7211__ref6__ndel_0
122	133	TACTGATTATGG	Gata4/6	0.0767857	0.222632410496169	+	compaction:Sparc_chr11_7211__ref6__ndel_0
134	145	CCCCGATTCTAA	Gata4/6	0.0573427	0.082395677339934	+	compaction:Sparc_chr11_7211__ref6__ndel_0
146	159	AGTTACTTGTTAAC	Hnf1b	0.0142398	0.990270714364472	-	compaction:Sparc_chr11_7211__ref6__ndel_0
146	157	AGTTACTTGTTA	Jun_Atf3	0.027489	0.0686573613284396	-	compaction:Sparc_chr11_7211__ref6__ndel_0
147	160	GTTACTTGTTAACC	Hnf1b	0.00606835	0.422007983926294	+	compaction:Sparc_chr11_7211__ref6__ndel_0
151	164	CTTGTTAACCCATT	Foxa2	0.0293475	0.130250964095789	-	compaction:Sparc_chr11_7211__ref6__ndel_0
154	167	GTTAACCCATTGAT	Hnf1b	0.00174869	0.121608203451032	-	compaction:Sparc_chr11_7211__ref6__ndel_0
158	169	ACCCATTGATTT	Sox17	0.0817395	0.406390646254045	-	compaction:Sparc_chr11_7211__ref6__ndel_0
161	172	CATTGATTTCCG	Gata4/6	0.0594437	0.0854146024706167	+	compaction:Sparc_chr11_7211__ref6__ndel_0
175	186	CAGTGATACAAA	Gata4/6	0.146205	0.210081841376235	+	compaction:Sparc_chr11_7211__ref6__ndel_0
176	187	AGTGATACAAAA	Jun_Atf3	0.0714443	0.17844145367083	-	compaction:Sparc_chr11_7211__ref6__ndel_0
179	190	GATACAAAAGTC	Sox17	0.0152932	0.0760343950145568	+	compaction:Sparc_chr11_7211__ref6__ndel_0
182	193	ACAAAAGTCACC	Jun_Atf3	0.109971	0.274666909769356	+	compaction:Sparc_chr11_7211__ref6__ndel_0
193	204	CGGAGATTACAA	Gata4/6	0.286266	0.411335374326523	+	compaction:Sparc_chr11_7211__ref6__ndel_0
197	208	GATTACAATCTG	Jun_Atf3	0.023863	0.0596009535952765	-	compaction:Sparc_chr11_7211__ref6__ndel_0
198	209	ATTACAATCTGA	Sox17	0.0232729	0.115707691767209	+	compaction:Sparc_chr11_7211__ref6__ndel_0
199	210	TTACAATCTGAC	Gata4/6	0.078108	0.112233319422831	-	compaction:Sparc_chr11_7211__ref6__ndel_0
205	216	TCTGACTTCTTT	Jun_Atf3	0.0729606	0.182228610605688	-	compaction:Sparc_chr11_7211__ref6__ndel_0
210	221	CTTCTTTGTTTG	Sox17	0.0506449	0.251795198655136	-	compaction:Sparc_chr11_7211__ref6__ndel_0
223	236	CACTAACCAATATC	Foxa2	0.01776	0.0788229703498153	+	compaction:Sparc_chr11_7211__ref6__ndel_0
229	240	CCAATATCTCAT	Gata4/6	0.165754	0.238171783013416	-	compaction:Sparc_chr11_7211__ref6__ndel_0
230	241	CAATATCTCATA	Jun_Atf3	0.0740135	0.184858365625613	+	compaction:Sparc_chr11_7211__ref6__ndel_0
240	251	TATGACCTAACA	Jun_Atf3	0.211718	0.528793307349652	-	compaction:Sparc_chr11_7211__ref6__ndel_0
268	279	CATTGGATCATT	Jun_Atf3	0.0750436	0.187431174673029	+	compaction:Sparc_chr11_7211__ref6__ndel_0
269	282	ATTGGATCATTCAC	Hnf1b	0.000964397	0.0670665392857311	-	compaction:Sparc_chr11_7211__ref6__ndel_0
270	283	TTGGATCATTCACT	Hnf1b	0.00225854	0.157064426411939	+	compaction:Sparc_chr11_7211__ref6__ndel_0
272	283	GGATCATTCACT	Jun_Atf3	0.0223744	0.0558829810217556	+	compaction:Sparc_chr11_7211__ref6__ndel_0
276	287	CATTCACTCACT	Jun_Atf3	0.0536473	0.133991125919284	+	compaction:Sparc_chr11_7211__ref6__ndel_0
287	298	TGCCTATCTGCA	Gata4/6	0.334159	0.480152785694343	-	compaction:Sparc_chr11_7211__ref6__ndel_0
5	16	GCATGATAGTGG	Gata4/6	0.146025	0.209823199527819	+	compaction:Sparc_chr11_7211__ref7__ndel_0
31	42	AGTGACCTCTAA	Jun_Atf3	0.0613324	0.153185665100236	-	compaction:Sparc_chr11_7211__ref7__ndel_0
50	61	TGAAGAATGGTT	Sox17	0.042812	0.212851758910052	+	compaction:Sparc_chr11_7211__ref7__ndel_0
76	87	GCACTATCTTTG	Gata4/6	0.190587	0.273854299800777	-	compaction:Sparc_chr11_7211__ref7__ndel_0
80	93	TATCTTTGCTTAGT	Foxa2	0.0343138	0.152292547296706	-	compaction:Sparc_chr11_7211__ref7__ndel_0
93	104	TGGTTATCTTTG	Gata4/6	0.566761	0.814378403612985	-	compaction:Sparc_chr11_7211__ref7__ndel_0
97	110	TATCTTTGCTGAAT	Foxa2	0.014668	0.0650999622235975	-	compaction:Sparc_chr11_7211__ref7__ndel_0
109	120	ATTTGTTGTTCA	Sox17	0.010824	0.0538145248631786	-	compaction:Sparc_chr11_7211__ref7__ndel_0
122	133	TACTGATTATGG	Gata4/6	0.0767857	0.222632410496169	+	compaction:Sparc_chr11_7211__ref7__ndel_0
134	145	CCCCGATTCTAA	Gata4/6	0.0573427	0.082395677339934	+	compaction:Sparc_chr11_7211__ref7__ndel_0
146	159	AGTTACTTGTTAAC	Hnf1b	0.0142398	0.990270714364472	-	compaction:Sparc_chr11_7211__ref7__ndel_0
146	157	AGTTACTTGTTA	Jun_Atf3	0.027489	0.0686573613284396	-	compaction:Sparc_chr11_7211__ref7__ndel_0
147	160	GTTACTTGTTAACC	Hnf1b	0.00606835	0.422007983926294	+	compaction:Sparc_chr11_7211__ref7__ndel_0
151	164	CTTGTTAACCCATT	Foxa2	0.0293475	0.130250964095789	-	compaction:Sparc_chr11_7211__ref7__ndel_0
154	167	GTTAACCCATTGAT	Hnf1b	0.00174869	0.121608203451032	-	compaction:Sparc_chr11_7211__ref7__ndel_0
158	169	ACCCATTGATTT	Sox17	0.0817395	0.406390646254045	-	compaction:Sparc_chr11_7211__ref7__ndel_0
161	172	CATTGATTTCCG	Gata4/6	0.0594437	0.0854146024706167	+	compaction:Sparc_chr11_7211__ref7__ndel_0
175	186	CAGTGATACAAA	Gata4/6	0.146205	0.210081841376235	+	compaction:Sparc_chr11_7211__ref7__ndel_0
176	187	AGTGATACAAAA	Jun_Atf3	0.0714443	0.17844145367083	-	compaction:Sparc_chr11_7211__ref7__ndel_0
179	190	GATACAAAAGTC	Sox17	0.0152932	0.0760343950145568	+	compaction:Sparc_chr11_7211__ref7__ndel_0
182	193	ACAAAAGTCACC	Jun_Atf3	0.109971	0.274666909769356	+	compaction:Sparc_chr11_7211__ref7__ndel_0
193	204	CGGAGATTACAA	Gata4/6	0.286266	0.411335374326523	+	compaction:Sparc_chr11_7211__ref7__ndel_0
197	208	GATTACAATCTG	Jun_Atf3	0.023863	0.0596009535952765	-	compaction:Sparc_chr11_7211__ref7__ndel_0
198	209	ATTACAATCTGA	Sox17	0.0232729	0.115707691767209	+	compaction:Sparc_chr11_7211__ref7__ndel_0
199	210	TTACAATCTGAC	Gata4/6	0.078108	0.112233319422831	-	compaction:Sparc_chr11_7211__ref7__ndel_0
205	216	TCTGACTTCTTT	Jun_Atf3	0.0729606	0.182228610605688	-	compaction:Sparc_chr11_7211__ref7__ndel_0
210	221	CTTCTTTGTTTG	Sox17	0.0506449	0.251795198655136	-	compaction:Sparc_chr11_7211__ref7__ndel_0
223	236	CACTAACCAATATC	Foxa2	0.01776	0.0788229703498153	+	compaction:Sparc_chr11_7211__ref7__ndel_0
229	240	CCAATATCTCAT	Gata4/6	0.165754	0.238171783013416	-	compaction:Sparc_chr11_7211__ref7__ndel_0
230	241	CAATATCTCATA	Jun_Atf3	0.0740135	0.184858365625613	+	compaction:Sparc_chr11_7211__ref7__ndel_0
240	251	TATGACCTAACA	Jun_Atf3	0.211718	0.528793307349652	-	compaction:Sparc_chr11_7211__ref7__ndel_0
268	279	CATTGGATCATT	Jun_Atf3	0.0750436	0.187431174673029	+	compaction:Sparc_chr11_7211__ref7__ndel_0
269	282	ATTGGATCATTCAC	Hnf1b	0.000964397	0.0670665392857311	-	compaction:Sparc_chr11_7211__ref7__ndel_0
270	283	TTGGATCATTCACT	Hnf1b	0.00225854	0.157064426411939	+	compaction:Sparc_chr11_7211__ref7__ndel_0
272	283	GGATCATTCACT	Jun_Atf3	0.0223744	0.0558829810217556	+	compaction:Sparc_chr11_7211__ref7__ndel_0
276	287	CATTCACTCACT	Jun_Atf3	0.0536473	0.133991125919284	+	compaction:Sparc_chr11_7211__ref7__ndel_0
287	298	TGCCTATCTGCA	Gata4/6	0.334159	0.480152785694343	-	compaction:Sparc_chr11_7211__ref7__ndel_0
5	16	GCATGATAGTGG	Gata4/6	0.146025	0.209823199527819	+	compaction:Sparc_chr11_7211__ref8__ndel_0
31	42	AGTGACCTCTAA	Jun_Atf3	0.0613324	0.153185665100236	-	compaction:Sparc_chr11_7211__ref8__ndel_0
50	61	TGAAGAATGGTT	Sox17	0.042812	0.212851758910052	+	compaction:Sparc_chr11_7211__ref8__ndel_0
76	87	GCACTATCTTTG	Gata4/6	0.190587	0.273854299800777	-	compaction:Sparc_chr11_7211__ref8__ndel_0
80	93	TATCTTTGCTTAGT	Foxa2	0.0343138	0.152292547296706	-	compaction:Sparc_chr11_7211__ref8__ndel_0
93	104	TGGTTATCTTTG	Gata4/6	0.566761	0.814378403612985	-	compaction:Sparc_chr11_7211__ref8__ndel_0
97	110	TATCTTTGCTGAAT	Foxa2	0.014668	0.0650999622235975	-	compaction:Sparc_chr11_7211__ref8__ndel_0
109	120	ATTTGTTGTTCA	Sox17	0.010824	0.0538145248631786	-	compaction:Sparc_chr11_7211__ref8__ndel_0
122	133	TACTGATTATGG	Gata4/6	0.0767857	0.222632410496169	+	compaction:Sparc_chr11_7211__ref8__ndel_0
134	145	CCCCGATTCTAA	Gata4/6	0.0573427	0.082395677339934	+	compaction:Sparc_chr11_7211__ref8__ndel_0
146	159	AGTTACTTGTTAAC	Hnf1b	0.0142398	0.990270714364472	-	compaction:Sparc_chr11_7211__ref8__ndel_0
146	157	AGTTACTTGTTA	Jun_Atf3	0.027489	0.0686573613284396	-	compaction:Sparc_chr11_7211__ref8__ndel_0
147	160	GTTACTTGTTAACC	Hnf1b	0.00606835	0.422007983926294	+	compaction:Sparc_chr11_7211__ref8__ndel_0
151	164	CTTGTTAACCCATT	Foxa2	0.0293475	0.130250964095789	-	compaction:Sparc_chr11_7211__ref8__ndel_0
154	167	GTTAACCCATTGAT	Hnf1b	0.00174869	0.121608203451032	-	compaction:Sparc_chr11_7211__ref8__ndel_0
158	169	ACCCATTGATTT	Sox17	0.0817395	0.406390646254045	-	compaction:Sparc_chr11_7211__ref8__ndel_0
161	172	CATTGATTTCCG	Gata4/6	0.0594437	0.0854146024706167	+	compaction:Sparc_chr11_7211__ref8__ndel_0
175	186	CAGTGATACAAA	Gata4/6	0.146205	0.210081841376235	+	compaction:Sparc_chr11_7211__ref8__ndel_0
176	187	AGTGATACAAAA	Jun_Atf3	0.0714443	0.17844145367083	-	compaction:Sparc_chr11_7211__ref8__ndel_0
179	190	GATACAAAAGTC	Sox17	0.0152932	0.0760343950145568	+	compaction:Sparc_chr11_7211__ref8__ndel_0
182	193	ACAAAAGTCACC	Jun_Atf3	0.109971	0.274666909769356	+	compaction:Sparc_chr11_7211__ref8__ndel_0
193	204	CGGAGATTACAA	Gata4/6	0.286266	0.411335374326523	+	compaction:Sparc_chr11_7211__ref8__ndel_0
197	208	GATTACAATCTG	Jun_Atf3	0.023863	0.0596009535952765	-	compaction:Sparc_chr11_7211__ref8__ndel_0
198	209	ATTACAATCTGA	Sox17	0.0232729	0.115707691767209	+	compaction:Sparc_chr11_7211__ref8__ndel_0
199	210	TTACAATCTGAC	Gata4/6	0.078108	0.112233319422831	-	compaction:Sparc_chr11_7211__ref8__ndel_0
205	216	TCTGACTTCTTT	Jun_Atf3	0.0729606	0.182228610605688	-	compaction:Sparc_chr11_7211__ref8__ndel_0
210	221	CTTCTTTGTTTG	Sox17	0.0506449	0.251795198655136	-	compaction:Sparc_chr11_7211__ref8__ndel_0
223	236	CACTAACCAATATC	Foxa2	0.01776	0.0788229703498153	+	compaction:Sparc_chr11_7211__ref8__ndel_0
229	240	CCAATATCTCAT	Gata4/6	0.165754	0.238171783013416	-	compaction:Sparc_chr11_7211__ref8__ndel_0
230	241	CAATATCTCATA	Jun_Atf3	0.0740135	0.184858365625613	+	compaction:Sparc_chr11_7211__ref8__ndel_0
240	251	TATGACCTAACA	Jun_Atf3	0.211718	0.528793307349652	-	compaction:Sparc_chr11_7211__ref8__ndel_0
268	279	CATTGGATCATT	Jun_Atf3	0.0750436	0.187431174673029	+	compaction:Sparc_chr11_7211__ref8__ndel_0
269	282	ATTGGATCATTCAC	Hnf1b	0.000964397	0.0670665392857311	-	compaction:Sparc_chr11_7211__ref8__ndel_0
270	283	TTGGATCATTCACT	Hnf1b	0.00225854	0.157064426411939	+	compaction:Sparc_chr11_7211__ref8__ndel_0
272	283	GGATCATTCACT	Jun_Atf3	0.0223744	0.0558829810217556	+	compaction:Sparc_chr11_7211__ref8__ndel_0
276	287	CATTCACTCACT	Jun_Atf3	0.0536473	0.133991125919284	+	compaction:Sparc_chr11_7211__ref8__ndel_0
287	298	TGCCTATCTGCA	Gata4/6	0.334159	0.480152785694343	-	compaction:Sparc_chr11_7211__ref8__ndel_0
5	16	GCATGATAGTGG	Gata4/6	0.146025	0.209823199527819	+	compaction:Sparc_chr11_7211__ref9__ndel_0
31	42	AGTGACCTCTAA	Jun_Atf3	0.0613324	0.153185665100236	-	compaction:Sparc_chr11_7211__ref9__ndel_0
50	61	TGAAGAATGGTT	Sox17	0.042812	0.212851758910052	+	compaction:Sparc_chr11_7211__ref9__ndel_0
76	87	GCACTATCTTTG	Gata4/6	0.190587	0.273854299800777	-	compaction:Sparc_chr11_7211__ref9__ndel_0
80	93	TATCTTTGCTTAGT	Foxa2	0.0343138	0.152292547296706	-	compaction:Sparc_chr11_7211__ref9__ndel_0
93	104	TGGTTATCTTTG	Gata4/6	0.566761	0.814378403612985	-	compaction:Sparc_chr11_7211__ref9__ndel_0
97	110	TATCTTTGCTGAAT	Foxa2	0.014668	0.0650999622235975	-	compaction:Sparc_chr11_7211__ref9__ndel_0
109	120	ATTTGTTGTTCA	Sox17	0.010824	0.0538145248631786	-	compaction:Sparc_chr11_7211__ref9__ndel_0
122	133	TACTGATTATGG	Gata4/6	0.0767857	0.222632410496169	+	compaction:Sparc_chr11_7211__ref9__ndel_0
134	145	CCCCGATTCTAA	Gata4/6	0.0573427	0.082395677339934	+	compaction:Sparc_chr11_7211__ref9__ndel_0
146	159	AGTTACTTGTTAAC	Hnf1b	0.0142398	0.990270714364472	-	compaction:Sparc_chr11_7211__ref9__ndel_0
146	157	AGTTACTTGTTA	Jun_Atf3	0.027489	0.0686573613284396	-	compaction:Sparc_chr11_7211__ref9__ndel_0
147	160	GTTACTTGTTAACC	Hnf1b	0.00606835	0.422007983926294	+	compaction:Sparc_chr11_7211__ref9__ndel_0
151	164	CTTGTTAACCCATT	Foxa2	0.0293475	0.130250964095789	-	compaction:Sparc_chr11_7211__ref9__ndel_0
154	167	GTTAACCCATTGAT	Hnf1b	0.00174869	0.121608203451032	-	compaction:Sparc_chr11_7211__ref9__ndel_0
158	169	ACCCATTGATTT	Sox17	0.0817395	0.406390646254045	-	compaction:Sparc_chr11_7211__ref9__ndel_0
161	172	CATTGATTTCCG	Gata4/6	0.0594437	0.0854146024706167	+	compaction:Sparc_chr11_7211__ref9__ndel_0
175	186	CAGTGATACAAA	Gata4/6	0.146205	0.210081841376235	+	compaction:Sparc_chr11_7211__ref9__ndel_0
176	187	AGTGATACAAAA	Jun_Atf3	0.0714443	0.17844145367083	-	compaction:Sparc_chr11_7211__ref9__ndel_0
179	190	GATACAAAAGTC	Sox17	0.0152932	0.0760343950145568	+	compaction:Sparc_chr11_7211__ref9__ndel_0
182	193	ACAAAAGTCACC	Jun_Atf3	0.109971	0.274666909769356	+	compaction:Sparc_chr11_7211__ref9__ndel_0
193	204	CGGAGATTACAA	Gata4/6	0.286266	0.411335374326523	+	compaction:Sparc_chr11_7211__ref9__ndel_0
197	208	GATTACAATCTG	Jun_Atf3	0.023863	0.0596009535952765	-	compaction:Sparc_chr11_7211__ref9__ndel_0
198	209	ATTACAATCTGA	Sox17	0.0232729	0.115707691767209	+	compaction:Sparc_chr11_7211__ref9__ndel_0
199	210	TTACAATCTGAC	Gata4/6	0.078108	0.112233319422831	-	compaction:Sparc_chr11_7211__ref9__ndel_0
205	216	TCTGACTTCTTT	Jun_Atf3	0.0729606	0.182228610605688	-	compaction:Sparc_chr11_7211__ref9__ndel_0
210	221	CTTCTTTGTTTG	Sox17	0.0506449	0.251795198655136	-	compaction:Sparc_chr11_7211__ref9__ndel_0
223	236	CACTAACCAATATC	Foxa2	0.01776	0.0788229703498153	+	compaction:Sparc_chr11_7211__ref9__ndel_0
229	240	CCAATATCTCAT	Gata4/6	0.165754	0.238171783013416	-	compaction:Sparc_chr11_7211__ref9__ndel_0
230	241	CAATATCTCATA	Jun_Atf3	0.0740135	0.184858365625613	+	compaction:Sparc_chr11_7211__ref9__ndel_0
240	251	TATGACCTAACA	Jun_Atf3	0.211718	0.528793307349652	-	compaction:Sparc_chr11_7211__ref9__ndel_0
268	279	CATTGGATCATT	Jun_Atf3	0.0750436	0.187431174673029	+	compaction:Sparc_chr11_7211__ref9__ndel_0
269	282	ATTGGATCATTCAC	Hnf1b	0.000964397	0.0670665392857311	-	compaction:Sparc_chr11_7211__ref9__ndel_0
270	283	TTGGATCATTCACT	Hnf1b	0.00225854	0.157064426411939	+	compaction:Sparc_chr11_7211__ref9__ndel_0
272	283	GGATCATTCACT	Jun_Atf3	0.0223744	0.0558829810217556	+	compaction:Sparc_chr11_7211__ref9__ndel_0
276	287	CATTCACTCACT	Jun_Atf3	0.0536473	0.133991125919284	+	compaction:Sparc_chr11_7211__ref9__ndel_0
287	298	TGCCTATCTGCA	Gata4/6	0.334159	0.480152785694343	-	compaction:Sparc_chr11_7211__ref9__ndel_0
11	22	TCCAGATATGGA	Gata4/6	0.374526	0.53815609400004	+	derivatization:Bend5_chr4_8201|CRE_thripsis_10breaks_TFBS_full|ss_0
25	38	TGGAAGCACACAGA	Foxa2	0.022202	0.0985375893978941	+	derivatization:Bend5_chr4_8201|CRE_thripsis_10breaks_TFBS_full|ss_0
40	53	GCTTGATGATTTAC	Hnf1b	0.0022865	0.159008833578727	-	derivatization:Bend5_chr4_8201|CRE_thripsis_10breaks_TFBS_full|ss_0
41	54	CTTGATGATTTACC	Hnf1b	0.00577016	0.40127111793686	+	derivatization:Bend5_chr4_8201|CRE_thripsis_10breaks_TFBS_full|ss_0
43	54	TGATGATTTACC	Gata4/6	0.0375169	0.053908002015855	+	derivatization:Bend5_chr4_8201|CRE_thripsis_10breaks_TFBS_full|ss_0
44	55	GATGATTTACCC	Jun_Atf3	0.190469	0.475721159549877	-	derivatization:Bend5_chr4_8201|CRE_thripsis_10breaks_TFBS_full|ss_0
45	58	ATGATTTACCCAAG	Foxa2	0.0294631	0.130764023519912	-	derivatization:Bend5_chr4_8201|CRE_thripsis_10breaks_TFBS_full|ss_0
75	86	GGCCTATCTCCT	Gata4/6	0.296117	0.425490267930691	-	derivatization:Bend5_chr4_8201|CRE_thripsis_10breaks_TFBS_full|ss_0
82	93	CTCCTAGTCACG	Jun_Atf3	0.0638921	0.159578849566474	+	derivatization:Bend5_chr4_8201|CRE_thripsis_10breaks_TFBS_full|ss_0
87	98	AGTCACGTCAGT	Jun_Atf3	0.0869816	0.217247886068093	+	derivatization:Bend5_chr4_8201|CRE_thripsis_10breaks_TFBS_full|ss_0
92	105	CGTCAGTCCACAGG	Foxa2	0.025165	0.111688065813801	+	derivatization:Bend5_chr4_8201|CRE_thripsis_10breaks_TFBS_full|ss_0
109	120	CCCCATTGATTT	Sox17	0.0643417	0.319892647301291	-	derivatization:Bend5_chr4_8201|CRE_thripsis_10breaks_TFBS_full|ss_0
112	123	CATTGATTTAGT	Gata4/6	0.0480361	0.0690230316373104	+	derivatization:Bend5_chr4_8201|CRE_thripsis_10breaks_TFBS_full|ss_0
124	135	TTCAATTGTATG	Sox17	0.0744717	0.370256758245859	-	derivatization:Bend5_chr4_8201|CRE_thripsis_10breaks_TFBS_full|ss_0
128	141	ATTGTATGCATTTG	Foxa2	0.0497949	0.221001234587388	-	derivatization:Bend5_chr4_8201|CRE_thripsis_10breaks_TFBS_full|ss_0
151	164	AGCATTCAAACATG	Foxa2	0.0464807	0.206292051685735	+	derivatization:Bend5_chr4_8201|CRE_thripsis_10breaks_TFBS_full|ss_0
181	192	CGACCTATCATG	Jun_Atf3	0.0202379	0.0505467937294492	+	derivatization:Bend5_chr4_8201|CRE_thripsis_10breaks_TFBS_full|ss_0
182	193	GACCTATCATGC	Gata4/6	0.172107	0.247300403363358	-	derivatization:Bend5_chr4_8201|CRE_thripsis_10breaks_TFBS_full|ss_0
192	203	GCTGACAGCAAG	Jun_Atf3	0.0448396	0.111992746881396	-	derivatization:Bend5_chr4_8201|CRE_thripsis_10breaks_TFBS_full|ss_0
218	229	CAGAGATAACTC	Gata4/6	0.313576	0.909182058036155	+	derivatization:Bend5_chr4_8201|CRE_thripsis_10breaks_TFBS_full|ss_0
221	232	AGATAACTCATT	Jun_Atf3	0.0932293	0.232852331350631	+	derivatization:Bend5_chr4_8201|CRE_thripsis_10breaks_TFBS_full|ss_0
222	235	GATAACTCATTTGA	Hnf1b	0.00192614	0.133948512884028	-	derivatization:Bend5_chr4_8201|CRE_thripsis_10breaks_TFBS_full|ss_0
222	233	GATAACTCATTT	Jun_Atf3	0.0358325	0.0894963403470957	-	derivatization:Bend5_chr4_8201|CRE_thripsis_10breaks_TFBS_full|ss_0
230	241	ATTTGATACAAA	Gata4/6	0.111222	0.159814798136504	+	derivatization:Bend5_chr4_8201|CRE_thripsis_10breaks_TFBS_full|ss_0
232	245	TTGATACAAACAGT	Foxa2	0.0513586	0.227941295327028	+	derivatization:Bend5_chr4_8201|CRE_thripsis_10breaks_TFBS_full|ss_0
246	257	CCTTATTCTAAT	Sox17	0.011125	0.0553110300353716	-	derivatization:Bend5_chr4_8201|CRE_thripsis_10breaks_TFBS_full|ss_0
270	281	AGCCATTGTTCT	Sox17	0.469197	2.33274331321404	-	derivatization:Bend5_chr4_8201|CRE_thripsis_10breaks_TFBS_full|ss_0
283	294	CCTTTATCCCAG	Gata4/6	0.0880432	0.126509199936091	-	derivatization:Bend5_chr4_8201|CRE_thripsis_10breaks_TFBS_full|ss_0
14	25	GGCCTATCTCCT	Gata4/6	0.296117	0.425490267930691	-	derivatization:Bend5_chr4_8201|CRE_thripsis_10breaks_TFBS_full|ss_1
21	32	CTCCTAGTCACG	Jun_Atf3	0.0638921	0.159578849566474	+	derivatization:Bend5_chr4_8201|CRE_thripsis_10breaks_TFBS_full|ss_1
26	37	AGTCACGTCAGT	Jun_Atf3	0.0869816	0.217247886068093	+	derivatization:Bend5_chr4_8201|CRE_thripsis_10breaks_TFBS_full|ss_1
31	44	CGTCAGTCCACAGC	Foxa2	0.0221104	0.0981310475012701	+	derivatization:Bend5_chr4_8201|CRE_thripsis_10breaks_TFBS_full|ss_1
44	57	CATTGATGATTTAC	Hnf1b	0.00453488	0.315366708602449	-	derivatization:Bend5_chr4_8201|CRE_thripsis_10breaks_TFBS_full|ss_1
45	58	ATTGATGATTTACC	Hnf1b	0.0116238	0.808347640390296	+	derivatization:Bend5_chr4_8201|CRE_thripsis_10breaks_TFBS_full|ss_1
47	58	TGATGATTTACC	Gata4/6	0.0375169	0.053908002015855	+	derivatization:Bend5_chr4_8201|CRE_thripsis_10breaks_TFBS_full|ss_1
48	59	GATGATTTACCC	Jun_Atf3	0.190469	0.475721159549877	-	derivatization:Bend5_chr4_8201|CRE_thripsis_10breaks_TFBS_full|ss_1
49	62	ATGATTTACCCAAG	Foxa2	0.0294631	0.130764023519912	-	derivatization:Bend5_chr4_8201|CRE_thripsis_10breaks_TFBS_full|ss_1
73	84	AGCCATTGTTCT	Sox17	0.469197	2.33274331321404	-	derivatization:Bend5_chr4_8201|CRE_thripsis_10breaks_TFBS_full|ss_1
81	92	TTCTATTCTAAT	Sox17	0.0287952	0.14316334131007	-	derivatization:Bend5_chr4_8201|CRE_thripsis_10breaks_TFBS_full|ss_1
82	95	TCTATTCTAATAGT	Foxa2	0.0127811	0.0567254654469608	+	derivatization:Bend5_chr4_8201|CRE_thripsis_10breaks_TFBS_full|ss_1
98	109	CCCCATTGATTT	Sox17	0.0643417	0.319892647301291	-	derivatization:Bend5_chr4_8201|CRE_thripsis_10breaks_TFBS_full|ss_1
101	112	CATTGATTTAGT	Gata4/6	0.0480361	0.0690230316373104	+	derivatization:Bend5_chr4_8201|CRE_thripsis_10breaks_TFBS_full|ss_1
113	124	TTCAATTGTATG	Sox17	0.0744717	0.370256758245859	-	derivatization:Bend5_chr4_8201|CRE_thripsis_10breaks_TFBS_full|ss_1
117	130	ATTGTATGCATTTG	Foxa2	0.0497949	0.221001234587388	-	derivatization:Bend5_chr4_8201|CRE_thripsis_10breaks_TFBS_full|ss_1
140	153	AGCATTCAAACATG	Foxa2	0.0464807	0.206292051685735	+	derivatization:Bend5_chr4_8201|CRE_thripsis_10breaks_TFBS_full|ss_1
164	175	CCTTTATCCCAG	Gata4/6	0.0880432	0.126509199936091	-	derivatization:Bend5_chr4_8201|CRE_thripsis_10breaks_TFBS_full|ss_1
173	184	CAGTTAGTCATC	Jun_Atf3	0.422126	1.05431471891043	+	derivatization:Bend5_chr4_8201|CRE_thripsis_10breaks_TFBS_full|ss_1
174	187	AGTTAGTCATCATG	Hnf1b	0.000880932	0.0612621779060466	-	derivatization:Bend5_chr4_8201|CRE_thripsis_10breaks_TFBS_full|ss_1
174	185	AGTTAGTCATCA	Jun_Atf3	0.0203152	0.0507398605572963	-	derivatization:Bend5_chr4_8201|CRE_thripsis_10breaks_TFBS_full|ss_1
176	187	TTAGTCATCATG	Jun_Atf3	0.0474124	0.118418650305523	+	derivatization:Bend5_chr4_8201|CRE_thripsis_10breaks_TFBS_full|ss_1
177	188	TAGTCATCATGC	Gata4/6	0.0485054	0.0696973684120984	-	derivatization:Bend5_chr4_8201|CRE_thripsis_10breaks_TFBS_full|ss_1
187	198	GCTGACAGCAAG	Jun_Atf3	0.0448396	0.111992746881396	-	derivatization:Bend5_chr4_8201|CRE_thripsis_10breaks_TFBS_full|ss_1
208	219	TCCAGATATGGA	Gata4/6	0.374526	0.53815609400004	+	derivatization:Bend5_chr4_8201|CRE_thripsis_10breaks_TFBS_full|ss_1
222	235	TGGAAGCACACAGA	Foxa2	0.022202	0.0985375893978941	+	derivatization:Bend5_chr4_8201|CRE_thripsis_10breaks_TFBS_full|ss_1
260	271	CAGAGATAACTC	Gata4/6	0.313576	0.909182058036155	+	derivatization:Bend5_chr4_8201|CRE_thripsis_10breaks_TFBS_full|ss_1
263	274	AGATAACTCATT	Jun_Atf3	0.0932293	0.232852331350631	+	derivatization:Bend5_chr4_8201|CRE_thripsis_10breaks_TFBS_full|ss_1
264	277	GATAACTCATTTGA	Hnf1b	0.00192614	0.133948512884028	-	derivatization:Bend5_chr4_8201|CRE_thripsis_10breaks_TFBS_full|ss_1
264	275	GATAACTCATTT	Jun_Atf3	0.0358325	0.0894963403470957	-	derivatization:Bend5_chr4_8201|CRE_thripsis_10breaks_TFBS_full|ss_1
272	283	ATTTGATACAAA	Gata4/6	0.111222	0.159814798136504	+	derivatization:Bend5_chr4_8201|CRE_thripsis_10breaks_TFBS_full|ss_1
274	287	TTGATACAAACAGT	Foxa2	0.0513586	0.227941295327028	+	derivatization:Bend5_chr4_8201|CRE_thripsis_10breaks_TFBS_full|ss_1
284	295	CAGTCCTTCACT	Jun_Atf3	0.0256255	0.0640030271280123	+	derivatization:Bend5_chr4_8201|CRE_thripsis_10breaks_TFBS_full|ss_1
5	16	CCCCATTGATTT	Sox17	0.0643417	0.319892647301291	-	derivatization:Bend5_chr4_8201|CRE_thripsis_10breaks_TFBS_full|ss_10
8	19	CATTGATTTAAC	Gata4/6	0.0462376	0.0664387685018831	+	derivatization:Bend5_chr4_8201|CRE_thripsis_10breaks_TFBS_full|ss_10
9	22	ATTGATTTAACAGA	Foxa2	0.0113975	0.0505847299866002	+	derivatization:Bend5_chr4_8201|CRE_thripsis_10breaks_TFBS_full|ss_10
24	37	GCTTGATGATTTAC	Hnf1b	0.0022865	0.159008833578727	-	derivatization:Bend5_chr4_8201|CRE_thripsis_10breaks_TFBS_full|ss_10
25	38	CTTGATGATTTACC	Hnf1b	0.00577016	0.40127111793686	+	derivatization:Bend5_chr4_8201|CRE_thripsis_10breaks_TFBS_full|ss_10
27	38	TGATGATTTACC	Gata4/6	0.0375169	0.053908002015855	+	derivatization:Bend5_chr4_8201|CRE_thripsis_10breaks_TFBS_full|ss_10
28	39	GATGATTTACCC	Jun_Atf3	0.190469	0.475721159549877	-	derivatization:Bend5_chr4_8201|CRE_thripsis_10breaks_TFBS_full|ss_10
29	42	ATGATTTACCCAAG	Foxa2	0.0294631	0.130764023519912	-	derivatization:Bend5_chr4_8201|CRE_thripsis_10breaks_TFBS_full|ss_10
59	70	GGCCTATCTCCT	Gata4/6	0.296117	0.425490267930691	-	derivatization:Bend5_chr4_8201|CRE_thripsis_10breaks_TFBS_full|ss_10
75	86	TTCAATTGTATG	Sox17	0.0744717	0.370256758245859	-	derivatization:Bend5_chr4_8201|CRE_thripsis_10breaks_TFBS_full|ss_10
79	92	ATTGTATGCATTTG	Foxa2	0.0497949	0.221001234587388	-	derivatization:Bend5_chr4_8201|CRE_thripsis_10breaks_TFBS_full|ss_10
102	115	AGCATTCAAACATG	Foxa2	0.0464807	0.206292051685735	+	derivatization:Bend5_chr4_8201|CRE_thripsis_10breaks_TFBS_full|ss_10
150	161	CAGAGATAACTC	Gata4/6	0.313576	0.909182058036155	+	derivatization:Bend5_chr4_8201|CRE_thripsis_10breaks_TFBS_full|ss_10
153	164	AGATAACTCATT	Jun_Atf3	0.0932293	0.232852331350631	+	derivatization:Bend5_chr4_8201|CRE_thripsis_10breaks_TFBS_full|ss_10
154	167	GATAACTCATTTGA	Hnf1b	0.00192614	0.133948512884028	-	derivatization:Bend5_chr4_8201|CRE_thripsis_10breaks_TFBS_full|ss_10
154	165	GATAACTCATTT	Jun_Atf3	0.0358325	0.0894963403470957	-	derivatization:Bend5_chr4_8201|CRE_thripsis_10breaks_TFBS_full|ss_10
162	173	ATTTGATACAAA	Gata4/6	0.111222	0.159814798136504	+	derivatization:Bend5_chr4_8201|CRE_thripsis_10breaks_TFBS_full|ss_10
164	177	TTGATACAAACAGT	Foxa2	0.0513586	0.227941295327028	+	derivatization:Bend5_chr4_8201|CRE_thripsis_10breaks_TFBS_full|ss_10
170	181	CAAACAGTCACA	Jun_Atf3	0.0671256	0.167654937378162	+	derivatization:Bend5_chr4_8201|CRE_thripsis_10breaks_TFBS_full|ss_10
177	188	TCACACGTCAGT	Jun_Atf3	0.0564634	0.141024702813206	+	derivatization:Bend5_chr4_8201|CRE_thripsis_10breaks_TFBS_full|ss_10
182	195	CGTCAGTCCACAGC	Foxa2	0.0221104	0.0981310475012701	+	derivatization:Bend5_chr4_8201|CRE_thripsis_10breaks_TFBS_full|ss_10
212	223	AGCCATTGTTCT	Sox17	0.469197	2.33274331321404	-	derivatization:Bend5_chr4_8201|CRE_thripsis_10breaks_TFBS_full|ss_10
225	236	CCTTTATCCCAG	Gata4/6	0.0880432	0.126509199936091	-	derivatization:Bend5_chr4_8201|CRE_thripsis_10breaks_TFBS_full|ss_10
234	245	CAGTTAGTCATC	Jun_Atf3	0.422126	1.05431471891043	+	derivatization:Bend5_chr4_8201|CRE_thripsis_10breaks_TFBS_full|ss_10
235	248	AGTTAGTCATCATG	Hnf1b	0.000880932	0.0612621779060466	-	derivatization:Bend5_chr4_8201|CRE_thripsis_10breaks_TFBS_full|ss_10
235	246	AGTTAGTCATCA	Jun_Atf3	0.0203152	0.0507398605572963	-	derivatization:Bend5_chr4_8201|CRE_thripsis_10breaks_TFBS_full|ss_10
237	248	TTAGTCATCATG	Jun_Atf3	0.0474124	0.118418650305523	+	derivatization:Bend5_chr4_8201|CRE_thripsis_10breaks_TFBS_full|ss_10
238	249	TAGTCATCATGC	Gata4/6	0.0485054	0.0696973684120984	-	derivatization:Bend5_chr4_8201|CRE_thripsis_10breaks_TFBS_full|ss_10
248	259	GCTGACAGCAAG	Jun_Atf3	0.0448396	0.111992746881396	-	derivatization:Bend5_chr4_8201|CRE_thripsis_10breaks_TFBS_full|ss_10
271	282	TCCAGATATGGA	Gata4/6	0.374526	0.53815609400004	+	derivatization:Bend5_chr4_8201|CRE_thripsis_10breaks_TFBS_full|ss_10
288	299	AAGCATTCTAAT	Sox17	0.0109602	0.054491681024151	-	derivatization:Bend5_chr4_8201|CRE_thripsis_10breaks_TFBS_full|ss_10
6	17	CCCCATTGATTT	Sox17	0.0643417	0.319892647301291	-	derivatization:Bend5_chr4_8201|CRE_thripsis_10breaks_TFBS_full|ss_100
9	20	CATTGATTTAGT	Gata4/6	0.0480361	0.0690230316373104	+	derivatization:Bend5_chr4_8201|CRE_thripsis_10breaks_TFBS_full|ss_100
21	32	TTCAATTGTATG	Sox17	0.0744717	0.370256758245859	-	derivatization:Bend5_chr4_8201|CRE_thripsis_10breaks_TFBS_full|ss_100
25	38	ATTGTATGCATTTG	Foxa2	0.0497949	0.221001234587388	-	derivatization:Bend5_chr4_8201|CRE_thripsis_10breaks_TFBS_full|ss_100
45	56	ATTCTAATCACT	Jun_Atf3	0.034088	0.0851392241610772	+	derivatization:Bend5_chr4_8201|CRE_thripsis_10breaks_TFBS_full|ss_100
46	57	TTCTAATCACTC	Gata4/6	0.264235	0.379679048979512	-	derivatization:Bend5_chr4_8201|CRE_thripsis_10breaks_TFBS_full|ss_100
47	60	TCTAATCACTCAAG	Hnf1b	0.00134637	0.093629881156961	+	derivatization:Bend5_chr4_8201|CRE_thripsis_10breaks_TFBS_full|ss_100
50	61	AATCACTCAAGC	Jun_Atf3	0.0303544	0.0758140713997595	-	derivatization:Bend5_chr4_8201|CRE_thripsis_10breaks_TFBS_full|ss_100
64	75	AGCCATTGTTCT	Sox17	0.469197	2.33274331321404	-	derivatization:Bend5_chr4_8201|CRE_thripsis_10breaks_TFBS_full|ss_100
70	81	TGTTCTATCATG	Jun_Atf3	0.0460767	0.115082565416062	+	derivatization:Bend5_chr4_8201|CRE_thripsis_10breaks_TFBS_full|ss_100
71	82	GTTCTATCATGC	Gata4/6	0.146687	0.210774426770328	-	derivatization:Bend5_chr4_8201|CRE_thripsis_10breaks_TFBS_full|ss_100
97	108	CAGAGATAACTC	Gata4/6	0.313576	0.909182058036155	+	derivatization:Bend5_chr4_8201|CRE_thripsis_10breaks_TFBS_full|ss_100
100	111	AGATAACTCATT	Jun_Atf3	0.0932293	0.232852331350631	+	derivatization:Bend5_chr4_8201|CRE_thripsis_10breaks_TFBS_full|ss_100
101	114	GATAACTCATTTGA	Hnf1b	0.00192614	0.133948512884028	-	derivatization:Bend5_chr4_8201|CRE_thripsis_10breaks_TFBS_full|ss_100
101	112	GATAACTCATTT	Jun_Atf3	0.0358325	0.0894963403470957	-	derivatization:Bend5_chr4_8201|CRE_thripsis_10breaks_TFBS_full|ss_100
109	120	ATTTGATACAAA	Gata4/6	0.111222	0.159814798136504	+	derivatization:Bend5_chr4_8201|CRE_thripsis_10breaks_TFBS_full|ss_100
111	124	TTGATACAAACAGT	Foxa2	0.0513586	0.227941295327028	+	derivatization:Bend5_chr4_8201|CRE_thripsis_10breaks_TFBS_full|ss_100
130	141	CCTTTATCCCAG	Gata4/6	0.0880432	0.126509199936091	-	derivatization:Bend5_chr4_8201|CRE_thripsis_10breaks_TFBS_full|ss_100
163	174	GGCCTATCTCCT	Gata4/6	0.296117	0.425490267930691	-	derivatization:Bend5_chr4_8201|CRE_thripsis_10breaks_TFBS_full|ss_100
170	181	CTCCTAGTCACG	Jun_Atf3	0.0638921	0.159578849566474	+	derivatization:Bend5_chr4_8201|CRE_thripsis_10breaks_TFBS_full|ss_100
175	186	AGTCACGTCAGT	Jun_Atf3	0.0869816	0.217247886068093	+	derivatization:Bend5_chr4_8201|CRE_thripsis_10breaks_TFBS_full|ss_100
180	193	CGTCAGTCCACAGC	Foxa2	0.0221104	0.0981310475012701	+	derivatization:Bend5_chr4_8201|CRE_thripsis_10breaks_TFBS_full|ss_100
206	217	TCCAGATATGGA	Gata4/6	0.374526	0.53815609400004	+	derivatization:Bend5_chr4_8201|CRE_thripsis_10breaks_TFBS_full|ss_100
220	233	TGGAAGCACACAGA	Foxa2	0.022202	0.0985375893978941	+	derivatization:Bend5_chr4_8201|CRE_thripsis_10breaks_TFBS_full|ss_100
235	248	GCTTGATGATTTAC	Hnf1b	0.0022865	0.159008833578727	-	derivatization:Bend5_chr4_8201|CRE_thripsis_10breaks_TFBS_full|ss_100
236	249	CTTGATGATTTACC	Hnf1b	0.00577016	0.40127111793686	+	derivatization:Bend5_chr4_8201|CRE_thripsis_10breaks_TFBS_full|ss_100
238	249	TGATGATTTACC	Gata4/6	0.0375169	0.053908002015855	+	derivatization:Bend5_chr4_8201|CRE_thripsis_10breaks_TFBS_full|ss_100
239	250	GATGATTTACCC	Jun_Atf3	0.190469	0.475721159549877	-	derivatization:Bend5_chr4_8201|CRE_thripsis_10breaks_TFBS_full|ss_100
240	253	ATGATTTACCCAAG	Foxa2	0.0294631	0.130764023519912	-	derivatization:Bend5_chr4_8201|CRE_thripsis_10breaks_TFBS_full|ss_100
250	263	CAAGTTGACACTAG	Foxa2	0.0335396	0.148856469388776	-	derivatization:Bend5_chr4_8201|CRE_thripsis_10breaks_TFBS_full|ss_100
253	264	GTTGACACTAGC	Jun_Atf3	0.0216968	0.0541905866808865	-	derivatization:Bend5_chr4_8201|CRE_thripsis_10breaks_TFBS_full|ss_100
262	275	AGCATTCAAACATG	Foxa2	0.0464807	0.206292051685735	+	derivatization:Bend5_chr4_8201|CRE_thripsis_10breaks_TFBS_full|ss_100
1	12	TTAGTCATCATG	Jun_Atf3	0.0474124	0.118418650305523	+	derivatization:Bend5_chr4_8201|CRE_thripsis_10breaks_TFBS_full|ss_101
2	13	TAGTCATCATGC	Gata4/6	0.0485054	0.0696973684120984	-	derivatization:Bend5_chr4_8201|CRE_thripsis_10breaks_TFBS_full|ss_101
37	48	CAGAGATAACTC	Gata4/6	0.313576	0.909182058036155	+	derivatization:Bend5_chr4_8201|CRE_thripsis_10breaks_TFBS_full|ss_101
40	51	AGATAACTCATT	Jun_Atf3	0.0932293	0.232852331350631	+	derivatization:Bend5_chr4_8201|CRE_thripsis_10breaks_TFBS_full|ss_101
41	54	GATAACTCATTTGA	Hnf1b	0.00192614	0.133948512884028	-	derivatization:Bend5_chr4_8201|CRE_thripsis_10breaks_TFBS_full|ss_101
41	52	GATAACTCATTT	Jun_Atf3	0.0358325	0.0894963403470957	-	derivatization:Bend5_chr4_8201|CRE_thripsis_10breaks_TFBS_full|ss_101
49	60	ATTTGATACAAA	Gata4/6	0.111222	0.159814798136504	+	derivatization:Bend5_chr4_8201|CRE_thripsis_10breaks_TFBS_full|ss_101
51	64	TTGATACAAACAGT	Foxa2	0.0513586	0.227941295327028	+	derivatization:Bend5_chr4_8201|CRE_thripsis_10breaks_TFBS_full|ss_101
67	78	CCCCATTGATTT	Sox17	0.0643417	0.319892647301291	-	derivatization:Bend5_chr4_8201|CRE_thripsis_10breaks_TFBS_full|ss_101
70	81	CATTGATTTAGT	Gata4/6	0.0480361	0.0690230316373104	+	derivatization:Bend5_chr4_8201|CRE_thripsis_10breaks_TFBS_full|ss_101
82	93	TTCAATTGTATG	Sox17	0.0744717	0.370256758245859	-	derivatization:Bend5_chr4_8201|CRE_thripsis_10breaks_TFBS_full|ss_101
86	99	ATTGTATGCATTTG	Foxa2	0.0497949	0.221001234587388	-	derivatization:Bend5_chr4_8201|CRE_thripsis_10breaks_TFBS_full|ss_101
109	122	AGCATTCAAACATG	Foxa2	0.0464807	0.206292051685735	+	derivatization:Bend5_chr4_8201|CRE_thripsis_10breaks_TFBS_full|ss_101
135	146	TCAAGATTCTAA	Gata4/6	0.0578455	0.0831181502365105	+	derivatization:Bend5_chr4_8201|CRE_thripsis_10breaks_TFBS_full|ss_101
167	178	GGCCTATCTCCT	Gata4/6	0.296117	0.425490267930691	-	derivatization:Bend5_chr4_8201|CRE_thripsis_10breaks_TFBS_full|ss_101
174	185	CTCCTAGTCACG	Jun_Atf3	0.0638921	0.159578849566474	+	derivatization:Bend5_chr4_8201|CRE_thripsis_10breaks_TFBS_full|ss_101
179	190	AGTCACGTCAGT	Jun_Atf3	0.0869816	0.217247886068093	+	derivatization:Bend5_chr4_8201|CRE_thripsis_10breaks_TFBS_full|ss_101
184	197	CGTCAGTCCACAGC	Foxa2	0.0221104	0.0981310475012701	+	derivatization:Bend5_chr4_8201|CRE_thripsis_10breaks_TFBS_full|ss_101
203	214	AGCCATTGTTCT	Sox17	0.469197	2.33274331321404	-	derivatization:Bend5_chr4_8201|CRE_thripsis_10breaks_TFBS_full|ss_101
216	227	CCTTTATCCCAG	Gata4/6	0.0880432	0.126509199936091	-	derivatization:Bend5_chr4_8201|CRE_thripsis_10breaks_TFBS_full|ss_101
246	257	TCCAGATATGGA	Gata4/6	0.374526	0.53815609400004	+	derivatization:Bend5_chr4_8201|CRE_thripsis_10breaks_TFBS_full|ss_101
260	273	TGGAAGCACACAGA	Foxa2	0.022202	0.0985375893978941	+	derivatization:Bend5_chr4_8201|CRE_thripsis_10breaks_TFBS_full|ss_101
272	283	GAGGCCTTCACC	Jun_Atf3	0.0236361	0.0590342412636012	+	derivatization:Bend5_chr4_8201|CRE_thripsis_10breaks_TFBS_full|ss_101
275	286	GCCTTCACCTTG	Klf4	0.0162184	0.0584651139756414	+	derivatization:Bend5_chr4_8201|CRE_thripsis_10breaks_TFBS_full|ss_101
282	295	CCTTGATGATTTAC	Hnf1b	0.00149487	0.103956936388293	-	derivatization:Bend5_chr4_8201|CRE_thripsis_10breaks_TFBS_full|ss_101
283	296	CTTGATGATTTACC	Hnf1b	0.00577016	0.40127111793686	+	derivatization:Bend5_chr4_8201|CRE_thripsis_10breaks_TFBS_full|ss_101
285	296	TGATGATTTACC	Gata4/6	0.0375169	0.053908002015855	+	derivatization:Bend5_chr4_8201|CRE_thripsis_10breaks_TFBS_full|ss_101
286	297	GATGATTTACCC	Jun_Atf3	0.190469	0.475721159549877	-	derivatization:Bend5_chr4_8201|CRE_thripsis_10breaks_TFBS_full|ss_101
287	300	ATGATTTACCCAAG	Foxa2	0.0294631	0.130764023519912	-	derivatization:Bend5_chr4_8201|CRE_thripsis_10breaks_TFBS_full|ss_101
2	13	CCTTTATCCCAG	Gata4/6	0.0880432	0.126509199936091	-	derivatization:Bend5_chr4_8201|CRE_thripsis_10breaks_TFBS_full|ss_102
11	22	CAGTTAGTCATC	Jun_Atf3	0.422126	1.05431471891043	+	derivatization:Bend5_chr4_8201|CRE_thripsis_10breaks_TFBS_full|ss_102
12	25	AGTTAGTCATCATG	Hnf1b	0.000880932	0.0612621779060466	-	derivatization:Bend5_chr4_8201|CRE_thripsis_10breaks_TFBS_full|ss_102
12	23	AGTTAGTCATCA	Jun_Atf3	0.0203152	0.0507398605572963	-	derivatization:Bend5_chr4_8201|CRE_thripsis_10breaks_TFBS_full|ss_102
14	25	TTAGTCATCATG	Jun_Atf3	0.0474124	0.118418650305523	+	derivatization:Bend5_chr4_8201|CRE_thripsis_10breaks_TFBS_full|ss_102
15	26	TAGTCATCATGC	Gata4/6	0.0485054	0.0696973684120984	-	derivatization:Bend5_chr4_8201|CRE_thripsis_10breaks_TFBS_full|ss_102
25	36	GCTGACAGCAAG	Jun_Atf3	0.0448396	0.111992746881396	-	derivatization:Bend5_chr4_8201|CRE_thripsis_10breaks_TFBS_full|ss_102
41	52	CCTTCACTCATT	Jun_Atf3	0.0511843	0.127839462310133	+	derivatization:Bend5_chr4_8201|CRE_thripsis_10breaks_TFBS_full|ss_102
46	57	ACTCATTCTAAT	Sox17	0.0204562	0.10170368472895	-	derivatization:Bend5_chr4_8201|CRE_thripsis_10breaks_TFBS_full|ss_102
63	74	CCCCATTGATTT	Sox17	0.0643417	0.319892647301291	-	derivatization:Bend5_chr4_8201|CRE_thripsis_10breaks_TFBS_full|ss_102
66	77	CATTGATTTAGT	Gata4/6	0.0480361	0.0690230316373104	+	derivatization:Bend5_chr4_8201|CRE_thripsis_10breaks_TFBS_full|ss_102
78	89	TTCAATTGTATG	Sox17	0.0744717	0.370256758245859	-	derivatization:Bend5_chr4_8201|CRE_thripsis_10breaks_TFBS_full|ss_102
82	95	ATTGTATGCATTTG	Foxa2	0.0497949	0.221001234587388	-	derivatization:Bend5_chr4_8201|CRE_thripsis_10breaks_TFBS_full|ss_102
105	118	AGCATTCAAACATG	Foxa2	0.0464807	0.206292051685735	+	derivatization:Bend5_chr4_8201|CRE_thripsis_10breaks_TFBS_full|ss_102
136	147	AGCCATTGTTCT	Sox17	0.469197	2.33274331321404	-	derivatization:Bend5_chr4_8201|CRE_thripsis_10breaks_TFBS_full|ss_102
150	161	TCCAGATATGGA	Gata4/6	0.374526	0.53815609400004	+	derivatization:Bend5_chr4_8201|CRE_thripsis_10breaks_TFBS_full|ss_102
162	173	AGATGATTTACC	Gata4/6	0.0357344	0.0513467292669535	+	derivatization:Bend5_chr4_8201|CRE_thripsis_10breaks_TFBS_full|ss_102
163	174	GATGATTTACCC	Jun_Atf3	0.190469	0.475721159549877	-	derivatization:Bend5_chr4_8201|CRE_thripsis_10breaks_TFBS_full|ss_102
164	177	ATGATTTACCCAAG	Foxa2	0.0294631	0.130764023519912	-	derivatization:Bend5_chr4_8201|CRE_thripsis_10breaks_TFBS_full|ss_102
194	205	GGCCTATCTCCT	Gata4/6	0.296117	0.425490267930691	-	derivatization:Bend5_chr4_8201|CRE_thripsis_10breaks_TFBS_full|ss_102
201	212	CTCCTAGTCACG	Jun_Atf3	0.0638921	0.159578849566474	+	derivatization:Bend5_chr4_8201|CRE_thripsis_10breaks_TFBS_full|ss_102
206	217	AGTCACGTCAGT	Jun_Atf3	0.0869816	0.217247886068093	+	derivatization:Bend5_chr4_8201|CRE_thripsis_10breaks_TFBS_full|ss_102
211	224	CGTCAGTCCACAGC	Foxa2	0.0221104	0.0981310475012701	+	derivatization:Bend5_chr4_8201|CRE_thripsis_10breaks_TFBS_full|ss_102
234	247	TGGAAGCACACAGA	Foxa2	0.022202	0.0985375893978941	+	derivatization:Bend5_chr4_8201|CRE_thripsis_10breaks_TFBS_full|ss_102
270	281	CAGAGATAACTC	Gata4/6	0.313576	0.909182058036155	+	derivatization:Bend5_chr4_8201|CRE_thripsis_10breaks_TFBS_full|ss_102
273	284	AGATAACTCATT	Jun_Atf3	0.0932293	0.232852331350631	+	derivatization:Bend5_chr4_8201|CRE_thripsis_10breaks_TFBS_full|ss_102
274	287	GATAACTCATTTGA	Hnf1b	0.00192614	0.133948512884028	-	derivatization:Bend5_chr4_8201|CRE_thripsis_10breaks_TFBS_full|ss_102
274	285	GATAACTCATTT	Jun_Atf3	0.0358325	0.0894963403470957	-	derivatization:Bend5_chr4_8201|CRE_thripsis_10breaks_TFBS_full|ss_102
282	293	ATTTGATACAAA	Gata4/6	0.111222	0.159814798136504	+	derivatization:Bend5_chr4_8201|CRE_thripsis_10breaks_TFBS_full|ss_102
284	297	TTGATACAAACAGT	Foxa2	0.0513586	0.227941295327028	+	derivatization:Bend5_chr4_8201|CRE_thripsis_10breaks_TFBS_full|ss_102
7	18	TCCAGATATGGA	Gata4/6	0.374526	0.53815609400004	+	derivatization:Bend5_chr4_8201|CRE_thripsis_10breaks_TFBS_full|ss_103
21	34	TGGAAGCACACAGA	Foxa2	0.022202	0.0985375893978941	+	derivatization:Bend5_chr4_8201|CRE_thripsis_10breaks_TFBS_full|ss_103
36	49	GCTTGATGATTTAC	Hnf1b	0.0022865	0.159008833578727	-	derivatization:Bend5_chr4_8201|CRE_thripsis_10breaks_TFBS_full|ss_103
37	50	CTTGATGATTTACC	Hnf1b	0.00577016	0.40127111793686	+	derivatization:Bend5_chr4_8201|CRE_thripsis_10breaks_TFBS_full|ss_103
39	50	TGATGATTTACC	Gata4/6	0.0375169	0.053908002015855	+	derivatization:Bend5_chr4_8201|CRE_thripsis_10breaks_TFBS_full|ss_103
40	51	GATGATTTACCC	Jun_Atf3	0.190469	0.475721159549877	-	derivatization:Bend5_chr4_8201|CRE_thripsis_10breaks_TFBS_full|ss_103
41	54	ATGATTTACCCAAG	Foxa2	0.0294631	0.130764023519912	-	derivatization:Bend5_chr4_8201|CRE_thripsis_10breaks_TFBS_full|ss_103
71	82	GGCCTATCTCCT	Gata4/6	0.296117	0.425490267930691	-	derivatization:Bend5_chr4_8201|CRE_thripsis_10breaks_TFBS_full|ss_103
78	89	CTCCTAGTCACG	Jun_Atf3	0.0638921	0.159578849566474	+	derivatization:Bend5_chr4_8201|CRE_thripsis_10breaks_TFBS_full|ss_103
83	94	AGTCACGTCAGT	Jun_Atf3	0.0869816	0.217247886068093	+	derivatization:Bend5_chr4_8201|CRE_thripsis_10breaks_TFBS_full|ss_103
88	101	CGTCAGTCCACAGC	Foxa2	0.0221104	0.0981310475012701	+	derivatization:Bend5_chr4_8201|CRE_thripsis_10breaks_TFBS_full|ss_103
114	125	CCCCATTGATTT	Sox17	0.0643417	0.319892647301291	-	derivatization:Bend5_chr4_8201|CRE_thripsis_10breaks_TFBS_full|ss_103
117	128	CATTGATTTAGT	Gata4/6	0.0480361	0.0690230316373104	+	derivatization:Bend5_chr4_8201|CRE_thripsis_10breaks_TFBS_full|ss_103
129	140	TTCAATTGTATG	Sox17	0.0744717	0.370256758245859	-	derivatization:Bend5_chr4_8201|CRE_thripsis_10breaks_TFBS_full|ss_103
133	146	ATTGTATGCATTTG	Foxa2	0.0497949	0.221001234587388	-	derivatization:Bend5_chr4_8201|CRE_thripsis_10breaks_TFBS_full|ss_103
178	189	GCTGACAGCAAG	Jun_Atf3	0.0448396	0.111992746881396	-	derivatization:Bend5_chr4_8201|CRE_thripsis_10breaks_TFBS_full|ss_103
197	210	AGCATTCAAACATG	Foxa2	0.0464807	0.206292051685735	+	derivatization:Bend5_chr4_8201|CRE_thripsis_10breaks_TFBS_full|ss_103
216	227	AGCCATTGTTCT	Sox17	0.469197	2.33274331321404	-	derivatization:Bend5_chr4_8201|CRE_thripsis_10breaks_TFBS_full|ss_103
229	240	CCTTTATCCCAG	Gata4/6	0.0880432	0.126509199936091	-	derivatization:Bend5_chr4_8201|CRE_thripsis_10breaks_TFBS_full|ss_103
238	249	CAGTTAGTCATC	Jun_Atf3	0.422126	1.05431471891043	+	derivatization:Bend5_chr4_8201|CRE_thripsis_10breaks_TFBS_full|ss_103
239	252	AGTTAGTCATCATA	Hnf1b	0.00325622	0.226445547376219	-	derivatization:Bend5_chr4_8201|CRE_thripsis_10breaks_TFBS_full|ss_103
239	250	AGTTAGTCATCA	Jun_Atf3	0.0203152	0.0507398605572963	-	derivatization:Bend5_chr4_8201|CRE_thripsis_10breaks_TFBS_full|ss_103
241	252	TTAGTCATCATA	Jun_Atf3	0.0616179	0.15389873857178	+	derivatization:Bend5_chr4_8201|CRE_thripsis_10breaks_TFBS_full|ss_103
242	253	TAGTCATCATAG	Gata4/6	0.0486467	0.0699004022631052	-	derivatization:Bend5_chr4_8201|CRE_thripsis_10breaks_TFBS_full|ss_103
251	262	TAGTAGGTCCTC	Jun_Atf3	0.0226213	0.0564996459608946	+	derivatization:Bend5_chr4_8201|CRE_thripsis_10breaks_TFBS_full|ss_103
263	274	CAGAGATAACTC	Gata4/6	0.313576	0.909182058036155	+	derivatization:Bend5_chr4_8201|CRE_thripsis_10breaks_TFBS_full|ss_103
266	277	AGATAACTCATT	Jun_Atf3	0.0932293	0.232852331350631	+	derivatization:Bend5_chr4_8201|CRE_thripsis_10breaks_TFBS_full|ss_103
267	280	GATAACTCATTTGA	Hnf1b	0.00192614	0.133948512884028	-	derivatization:Bend5_chr4_8201|CRE_thripsis_10breaks_TFBS_full|ss_103
267	278	GATAACTCATTT	Jun_Atf3	0.0358325	0.0894963403470957	-	derivatization:Bend5_chr4_8201|CRE_thripsis_10breaks_TFBS_full|ss_103
275	286	ATTTGATACAAA	Gata4/6	0.111222	0.159814798136504	+	derivatization:Bend5_chr4_8201|CRE_thripsis_10breaks_TFBS_full|ss_103
277	290	TTGATACAAACAGT	Foxa2	0.0513586	0.227941295327028	+	derivatization:Bend5_chr4_8201|CRE_thripsis_10breaks_TFBS_full|ss_103
287	298	CAGTCCTTCACT	Jun_Atf3	0.0256255	0.0640030271280123	+	derivatization:Bend5_chr4_8201|CRE_thripsis_10breaks_TFBS_full|ss_103
17	30	GCTTGATGATTTAC	Hnf1b	0.0022865	0.159008833578727	-	derivatization:Bend5_chr4_8201|CRE_thripsis_10breaks_TFBS_full|ss_104
18	31	CTTGATGATTTACC	Hnf1b	0.00577016	0.40127111793686	+	derivatization:Bend5_chr4_8201|CRE_thripsis_10breaks_TFBS_full|ss_104
20	31	TGATGATTTACC	Gata4/6	0.0375169	0.053908002015855	+	derivatization:Bend5_chr4_8201|CRE_thripsis_10breaks_TFBS_full|ss_104
21	32	GATGATTTACCC	Jun_Atf3	0.190469	0.475721159549877	-	derivatization:Bend5_chr4_8201|CRE_thripsis_10breaks_TFBS_full|ss_104
22	35	ATGATTTACCCAAG	Foxa2	0.0294631	0.130764023519912	-	derivatization:Bend5_chr4_8201|CRE_thripsis_10breaks_TFBS_full|ss_104
42	53	TCCAGATATGGA	Gata4/6	0.374526	0.53815609400004	+	derivatization:Bend5_chr4_8201|CRE_thripsis_10breaks_TFBS_full|ss_104
64	75	CCCCATTGATTT	Sox17	0.0643417	0.319892647301291	-	derivatization:Bend5_chr4_8201|CRE_thripsis_10breaks_TFBS_full|ss_104
67	78	CATTGATTTAGT	Gata4/6	0.0480361	0.0690230316373104	+	derivatization:Bend5_chr4_8201|CRE_thripsis_10breaks_TFBS_full|ss_104
79	90	TTCAATTGTATG	Sox17	0.0744717	0.370256758245859	-	derivatization:Bend5_chr4_8201|CRE_thripsis_10breaks_TFBS_full|ss_104
83	96	ATTGTATGCATTTG	Foxa2	0.0497949	0.221001234587388	-	derivatization:Bend5_chr4_8201|CRE_thripsis_10breaks_TFBS_full|ss_104
115	128	AGCATTCAAACATG	Foxa2	0.0464807	0.206292051685735	+	derivatization:Bend5_chr4_8201|CRE_thripsis_10breaks_TFBS_full|ss_104
163	174	CAGAGATAACTC	Gata4/6	0.313576	0.909182058036155	+	derivatization:Bend5_chr4_8201|CRE_thripsis_10breaks_TFBS_full|ss_104
166	177	AGATAACTCATT	Jun_Atf3	0.0932293	0.232852331350631	+	derivatization:Bend5_chr4_8201|CRE_thripsis_10breaks_TFBS_full|ss_104
167	180	GATAACTCATTTGA	Hnf1b	0.00192614	0.133948512884028	-	derivatization:Bend5_chr4_8201|CRE_thripsis_10breaks_TFBS_full|ss_104
167	178	GATAACTCATTT	Jun_Atf3	0.0358325	0.0894963403470957	-	derivatization:Bend5_chr4_8201|CRE_thripsis_10breaks_TFBS_full|ss_104
175	186	ATTTGATACAAA	Gata4/6	0.111222	0.159814798136504	+	derivatization:Bend5_chr4_8201|CRE_thripsis_10breaks_TFBS_full|ss_104
177	190	TTGATACAAACAGT	Foxa2	0.0513586	0.227941295327028	+	derivatization:Bend5_chr4_8201|CRE_thripsis_10breaks_TFBS_full|ss_104
194	207	TCAAAGCACACGCA	Foxa2	0.0135444	0.0601131666444842	+	derivatization:Bend5_chr4_8201|CRE_thripsis_10breaks_TFBS_full|ss_104
216	227	GGCCTATCTCCT	Gata4/6	0.296117	0.425490267930691	-	derivatization:Bend5_chr4_8201|CRE_thripsis_10breaks_TFBS_full|ss_104
223	234	CTCCTAGTCACG	Jun_Atf3	0.0638921	0.159578849566474	+	derivatization:Bend5_chr4_8201|CRE_thripsis_10breaks_TFBS_full|ss_104
228	239	AGTCACGTCAGT	Jun_Atf3	0.0869816	0.217247886068093	+	derivatization:Bend5_chr4_8201|CRE_thripsis_10breaks_TFBS_full|ss_104
249	260	AGCCATTGTTCT	Sox17	0.469197	2.33274331321404	-	derivatization:Bend5_chr4_8201|CRE_thripsis_10breaks_TFBS_full|ss_104
262	273	CCTTTATCCCAG	Gata4/6	0.0880432	0.126509199936091	-	derivatization:Bend5_chr4_8201|CRE_thripsis_10breaks_TFBS_full|ss_104
271	282	CAGTTAGTCATC	Jun_Atf3	0.422126	1.05431471891043	+	derivatization:Bend5_chr4_8201|CRE_thripsis_10breaks_TFBS_full|ss_104
272	285	AGTTAGTCATCATG	Hnf1b	0.000880932	0.0612621779060466	-	derivatization:Bend5_chr4_8201|CRE_thripsis_10breaks_TFBS_full|ss_104
272	283	AGTTAGTCATCA	Jun_Atf3	0.0203152	0.0507398605572963	-	derivatization:Bend5_chr4_8201|CRE_thripsis_10breaks_TFBS_full|ss_104
274	285	TTAGTCATCATG	Jun_Atf3	0.0474124	0.118418650305523	+	derivatization:Bend5_chr4_8201|CRE_thripsis_10breaks_TFBS_full|ss_104
275	286	TAGTCATCATGC	Gata4/6	0.0485054	0.0696973684120984	-	derivatization:Bend5_chr4_8201|CRE_thripsis_10breaks_TFBS_full|ss_104
285	296	GCTGACAGATTC	Jun_Atf3	0.0828484	0.206924680209651	-	derivatization:Bend5_chr4_8201|CRE_thripsis_10breaks_TFBS_full|ss_104
288	299	GACAGATTCTAA	Gata4/6	0.0583235	0.0838049880339719	+	derivatization:Bend5_chr4_8201|CRE_thripsis_10breaks_TFBS_full|ss_104
4	17	CGGAAGCACACAGA	Foxa2	0.0266563	0.118306798678817	+	derivatization:Bend5_chr4_8201|CRE_thripsis_10breaks_TFBS_full|ss_105
19	32	GCTTGATGATTTAC	Hnf1b	0.0022865	0.159008833578727	-	derivatization:Bend5_chr4_8201|CRE_thripsis_10breaks_TFBS_full|ss_105
20	33	CTTGATGATTTACC	Hnf1b	0.00577016	0.40127111793686	+	derivatization:Bend5_chr4_8201|CRE_thripsis_10breaks_TFBS_full|ss_105
22	33	TGATGATTTACC	Gata4/6	0.0375169	0.053908002015855	+	derivatization:Bend5_chr4_8201|CRE_thripsis_10breaks_TFBS_full|ss_105
23	34	GATGATTTACCC	Jun_Atf3	0.190469	0.475721159549877	-	derivatization:Bend5_chr4_8201|CRE_thripsis_10breaks_TFBS_full|ss_105
24	37	ATGATTTACCCAAG	Foxa2	0.0294631	0.130764023519912	-	derivatization:Bend5_chr4_8201|CRE_thripsis_10breaks_TFBS_full|ss_105
54	65	GGCCTATCTCCT	Gata4/6	0.296117	0.425490267930691	-	derivatization:Bend5_chr4_8201|CRE_thripsis_10breaks_TFBS_full|ss_105
61	72	CTCCTAGTCACG	Jun_Atf3	0.0638921	0.159578849566474	+	derivatization:Bend5_chr4_8201|CRE_thripsis_10breaks_TFBS_full|ss_105
66	77	AGTCACGTCAAG	Jun_Atf3	0.0294351	0.0735179997976919	+	derivatization:Bend5_chr4_8201|CRE_thripsis_10breaks_TFBS_full|ss_105
81	92	AGCCATTGTTCT	Sox17	0.469197	2.33274331321404	-	derivatization:Bend5_chr4_8201|CRE_thripsis_10breaks_TFBS_full|ss_105
94	105	CCTTTATCCCAG	Gata4/6	0.0880432	0.126509199936091	-	derivatization:Bend5_chr4_8201|CRE_thripsis_10breaks_TFBS_full|ss_105
103	114	CAGTTAGTCATC	Jun_Atf3	0.422126	1.05431471891043	+	derivatization:Bend5_chr4_8201|CRE_thripsis_10breaks_TFBS_full|ss_105
104	117	AGTTAGTCATCATG	Hnf1b	0.000880932	0.0612621779060466	-	derivatization:Bend5_chr4_8201|CRE_thripsis_10breaks_TFBS_full|ss_105
104	115	AGTTAGTCATCA	Jun_Atf3	0.0203152	0.0507398605572963	-	derivatization:Bend5_chr4_8201|CRE_thripsis_10breaks_TFBS_full|ss_105
106	117	TTAGTCATCATG	Jun_Atf3	0.0474124	0.118418650305523	+	derivatization:Bend5_chr4_8201|CRE_thripsis_10breaks_TFBS_full|ss_105
107	118	TAGTCATCATGC	Gata4/6	0.0485054	0.0696973684120984	-	derivatization:Bend5_chr4_8201|CRE_thripsis_10breaks_TFBS_full|ss_105
117	128	GCTGACAGCAAG	Jun_Atf3	0.0448396	0.111992746881396	-	derivatization:Bend5_chr4_8201|CRE_thripsis_10breaks_TFBS_full|ss_105
138	149	TCCAGATATGGA	Gata4/6	0.374526	0.53815609400004	+	derivatization:Bend5_chr4_8201|CRE_thripsis_10breaks_TFBS_full|ss_105
142	155	GATATGGAAATATC	Foxa2	0.0187126	0.0830508285454929	-	derivatization:Bend5_chr4_8201|CRE_thripsis_10breaks_TFBS_full|ss_105
147	158	GGAAATATCACA	Jun_Atf3	0.0287705	0.0718580746516742	+	derivatization:Bend5_chr4_8201|CRE_thripsis_10breaks_TFBS_full|ss_105
148	159	GAAATATCACAG	Gata4/6	0.0973613	0.13989836997903	-	derivatization:Bend5_chr4_8201|CRE_thripsis_10breaks_TFBS_full|ss_105
171	184	AGCATTCAAACATG	Foxa2	0.0464807	0.206292051685735	+	derivatization:Bend5_chr4_8201|CRE_thripsis_10breaks_TFBS_full|ss_105
202	213	CCCCATTGATTT	Sox17	0.0643417	0.319892647301291	-	derivatization:Bend5_chr4_8201|CRE_thripsis_10breaks_TFBS_full|ss_105
205	216	CATTGATTTAGT	Gata4/6	0.0480361	0.0690230316373104	+	derivatization:Bend5_chr4_8201|CRE_thripsis_10breaks_TFBS_full|ss_105
217	228	TTCAATTGTATG	Sox17	0.0744717	0.370256758245859	-	derivatization:Bend5_chr4_8201|CRE_thripsis_10breaks_TFBS_full|ss_105
221	234	ATTGTATGCATTTG	Foxa2	0.0497949	0.221001234587388	-	derivatization:Bend5_chr4_8201|CRE_thripsis_10breaks_TFBS_full|ss_105
254	265	CAGAGATAACTC	Gata4/6	0.313576	0.909182058036155	+	derivatization:Bend5_chr4_8201|CRE_thripsis_10breaks_TFBS_full|ss_105
257	268	AGATAACTCATT	Jun_Atf3	0.0932293	0.232852331350631	+	derivatization:Bend5_chr4_8201|CRE_thripsis_10breaks_TFBS_full|ss_105
258	271	GATAACTCATTTGA	Hnf1b	0.00192614	0.133948512884028	-	derivatization:Bend5_chr4_8201|CRE_thripsis_10breaks_TFBS_full|ss_105
258	269	GATAACTCATTT	Jun_Atf3	0.0358325	0.0894963403470957	-	derivatization:Bend5_chr4_8201|CRE_thripsis_10breaks_TFBS_full|ss_105
266	277	ATTTGATACAAA	Gata4/6	0.111222	0.159814798136504	+	derivatization:Bend5_chr4_8201|CRE_thripsis_10breaks_TFBS_full|ss_105
268	281	TTGATACAAACAGT	Foxa2	0.0513586	0.227941295327028	+	derivatization:Bend5_chr4_8201|CRE_thripsis_10breaks_TFBS_full|ss_105
278	289	CAGTCCTTCACT	Jun_Atf3	0.0256255	0.0640030271280123	+	derivatization:Bend5_chr4_8201|CRE_thripsis_10breaks_TFBS_full|ss_105
287	300	ACTCAGTCCACAGC	Foxa2	0.0282888	0.125552209663956	+	derivatization:Bend5_chr4_8201|CRE_thripsis_10breaks_TFBS_full|ss_105
24	35	CAGAGATAACTC	Gata4/6	0.313576	0.909182058036155	+	derivatization:Bend5_chr4_8201|CRE_thripsis_10breaks_TFBS_full|ss_106
27	38	AGATAACTCATT	Jun_Atf3	0.0932293	0.232852331350631	+	derivatization:Bend5_chr4_8201|CRE_thripsis_10breaks_TFBS_full|ss_106
28	41	GATAACTCATTTGA	Hnf1b	0.00192614	0.133948512884028	-	derivatization:Bend5_chr4_8201|CRE_thripsis_10breaks_TFBS_full|ss_106
28	39	GATAACTCATTT	Jun_Atf3	0.0358325	0.0894963403470957	-	derivatization:Bend5_chr4_8201|CRE_thripsis_10breaks_TFBS_full|ss_106
36	47	ATTTGATACAAA	Gata4/6	0.111222	0.159814798136504	+	derivatization:Bend5_chr4_8201|CRE_thripsis_10breaks_TFBS_full|ss_106
38	51	TTGATACAAACAGT	Foxa2	0.0513586	0.227941295327028	+	derivatization:Bend5_chr4_8201|CRE_thripsis_10breaks_TFBS_full|ss_106
48	59	CAGTCCTTCACT	Jun_Atf3	0.0256255	0.0640030271280123	+	derivatization:Bend5_chr4_8201|CRE_thripsis_10breaks_TFBS_full|ss_106
67	78	AGCCATTGTTCT	Sox17	0.469197	2.33274331321404	-	derivatization:Bend5_chr4_8201|CRE_thripsis_10breaks_TFBS_full|ss_106
80	91	CCTTTATCCCAG	Gata4/6	0.0880432	0.126509199936091	-	derivatization:Bend5_chr4_8201|CRE_thripsis_10breaks_TFBS_full|ss_106
99	112	AGCATTCAAACATG	Foxa2	0.0464807	0.206292051685735	+	derivatization:Bend5_chr4_8201|CRE_thripsis_10breaks_TFBS_full|ss_106
135	146	CCCCATTGATTT	Sox17	0.0643417	0.319892647301291	-	derivatization:Bend5_chr4_8201|CRE_thripsis_10breaks_TFBS_full|ss_106
138	149	CATTGATTTAGT	Gata4/6	0.0480361	0.0690230316373104	+	derivatization:Bend5_chr4_8201|CRE_thripsis_10breaks_TFBS_full|ss_106
150	161	TTCAATTGTATG	Sox17	0.0744717	0.370256758245859	-	derivatization:Bend5_chr4_8201|CRE_thripsis_10breaks_TFBS_full|ss_106
154	167	ATTGTATGCATTTG	Foxa2	0.0497949	0.221001234587388	-	derivatization:Bend5_chr4_8201|CRE_thripsis_10breaks_TFBS_full|ss_106
166	177	TGGGTAGTCATC	Jun_Atf3	0.239357	0.597825313234069	+	derivatization:Bend5_chr4_8201|CRE_thripsis_10breaks_TFBS_full|ss_106
169	180	GTAGTCATCATG	Jun_Atf3	0.0525277	0.131194778953468	+	derivatization:Bend5_chr4_8201|CRE_thripsis_10breaks_TFBS_full|ss_106
170	181	TAGTCATCATGC	Gata4/6	0.0485054	0.0696973684120984	-	derivatization:Bend5_chr4_8201|CRE_thripsis_10breaks_TFBS_full|ss_106
180	191	GCTGACAGCAAG	Jun_Atf3	0.0448396	0.111992746881396	-	derivatization:Bend5_chr4_8201|CRE_thripsis_10breaks_TFBS_full|ss_106
205	216	GGCCTATCTCCT	Gata4/6	0.296117	0.425490267930691	-	derivatization:Bend5_chr4_8201|CRE_thripsis_10breaks_TFBS_full|ss_106
212	223	CTCCTAGTCACG	Jun_Atf3	0.0638921	0.159578849566474	+	derivatization:Bend5_chr4_8201|CRE_thripsis_10breaks_TFBS_full|ss_106
217	228	AGTCACGTCAGT	Jun_Atf3	0.0869816	0.217247886068093	+	derivatization:Bend5_chr4_8201|CRE_thripsis_10breaks_TFBS_full|ss_106
222	235	CGTCAGTCCACAGC	Foxa2	0.0221104	0.0981310475012701	+	derivatization:Bend5_chr4_8201|CRE_thripsis_10breaks_TFBS_full|ss_106
237	250	TGGAAGCACACAGA	Foxa2	0.022202	0.0985375893978941	+	derivatization:Bend5_chr4_8201|CRE_thripsis_10breaks_TFBS_full|ss_106
252	265	GCTTGATGATTTAC	Hnf1b	0.0022865	0.159008833578727	-	derivatization:Bend5_chr4_8201|CRE_thripsis_10breaks_TFBS_full|ss_106
253	266	CTTGATGATTTACC	Hnf1b	0.00577016	0.40127111793686	+	derivatization:Bend5_chr4_8201|CRE_thripsis_10breaks_TFBS_full|ss_106
255	266	TGATGATTTACC	Gata4/6	0.0375169	0.053908002015855	+	derivatization:Bend5_chr4_8201|CRE_thripsis_10breaks_TFBS_full|ss_106
256	267	GATGATTTACCC	Jun_Atf3	0.190469	0.475721159549877	-	derivatization:Bend5_chr4_8201|CRE_thripsis_10breaks_TFBS_full|ss_106
257	270	ATGATTTACCCAAG	Foxa2	0.0294631	0.130764023519912	-	derivatization:Bend5_chr4_8201|CRE_thripsis_10breaks_TFBS_full|ss_106
286	297	TCCAGATATGGA	Gata4/6	0.374526	0.53815609400004	+	derivatization:Bend5_chr4_8201|CRE_thripsis_10breaks_TFBS_full|ss_106
2	13	CCTTTATCCCAG	Gata4/6	0.0880432	0.126509199936091	-	derivatization:Bend5_chr4_8201|CRE_thripsis_10breaks_TFBS_full|ss_107
11	22	CAGTTAGTCATC	Jun_Atf3	0.422126	1.05431471891043	+	derivatization:Bend5_chr4_8201|CRE_thripsis_10breaks_TFBS_full|ss_107
12	25	AGTTAGTCATCATG	Hnf1b	0.000880932	0.0612621779060466	-	derivatization:Bend5_chr4_8201|CRE_thripsis_10breaks_TFBS_full|ss_107
12	23	AGTTAGTCATCA	Jun_Atf3	0.0203152	0.0507398605572963	-	derivatization:Bend5_chr4_8201|CRE_thripsis_10breaks_TFBS_full|ss_107
14	25	TTAGTCATCATG	Jun_Atf3	0.0474124	0.118418650305523	+	derivatization:Bend5_chr4_8201|CRE_thripsis_10breaks_TFBS_full|ss_107
15	26	TAGTCATCATGC	Gata4/6	0.0485054	0.0696973684120984	-	derivatization:Bend5_chr4_8201|CRE_thripsis_10breaks_TFBS_full|ss_107
25	36	GCTGACAGCAAG	Jun_Atf3	0.0448396	0.111992746881396	-	derivatization:Bend5_chr4_8201|CRE_thripsis_10breaks_TFBS_full|ss_107
46	57	TCCAGATATGGA	Gata4/6	0.374526	0.53815609400004	+	derivatization:Bend5_chr4_8201|CRE_thripsis_10breaks_TFBS_full|ss_107
60	73	TGGAAGCACACAGA	Foxa2	0.022202	0.0985375893978941	+	derivatization:Bend5_chr4_8201|CRE_thripsis_10breaks_TFBS_full|ss_107
75	88	GCTTGATGATTTAC	Hnf1b	0.0022865	0.159008833578727	-	derivatization:Bend5_chr4_8201|CRE_thripsis_10breaks_TFBS_full|ss_107
76	89	CTTGATGATTTACC	Hnf1b	0.00577016	0.40127111793686	+	derivatization:Bend5_chr4_8201|CRE_thripsis_10breaks_TFBS_full|ss_107
78	89	TGATGATTTACC	Gata4/6	0.0375169	0.053908002015855	+	derivatization:Bend5_chr4_8201|CRE_thripsis_10breaks_TFBS_full|ss_107
79	90	GATGATTTACCC	Jun_Atf3	0.190469	0.475721159549877	-	derivatization:Bend5_chr4_8201|CRE_thripsis_10breaks_TFBS_full|ss_107
80	93	ATGATTTACCCAAG	Foxa2	0.0294631	0.130764023519912	-	derivatization:Bend5_chr4_8201|CRE_thripsis_10breaks_TFBS_full|ss_107
112	123	CCCCATTGATTT	Sox17	0.0643417	0.319892647301291	-	derivatization:Bend5_chr4_8201|CRE_thripsis_10breaks_TFBS_full|ss_107
113	126	CCCATTGATTTAGG	Foxa2	0.0121243	0.0538104357777177	-	derivatization:Bend5_chr4_8201|CRE_thripsis_10breaks_TFBS_full|ss_107
115	126	CATTGATTTAGG	Gata4/6	0.045118	0.0648300162047329	+	derivatization:Bend5_chr4_8201|CRE_thripsis_10breaks_TFBS_full|ss_107
140	151	TTCAATTGTATG	Sox17	0.0744717	0.370256758245859	-	derivatization:Bend5_chr4_8201|CRE_thripsis_10breaks_TFBS_full|ss_107
144	157	ATTGTATGCATTTG	Foxa2	0.0497949	0.221001234587388	-	derivatization:Bend5_chr4_8201|CRE_thripsis_10breaks_TFBS_full|ss_107
167	180	AGCATTCAAACATG	Foxa2	0.0464807	0.206292051685735	+	derivatization:Bend5_chr4_8201|CRE_thripsis_10breaks_TFBS_full|ss_107
215	226	CAGAGATAACTC	Gata4/6	0.313576	0.909182058036155	+	derivatization:Bend5_chr4_8201|CRE_thripsis_10breaks_TFBS_full|ss_107
218	229	AGATAACTCATT	Jun_Atf3	0.0932293	0.232852331350631	+	derivatization:Bend5_chr4_8201|CRE_thripsis_10breaks_TFBS_full|ss_107
219	232	GATAACTCATTTGA	Hnf1b	0.00192614	0.133948512884028	-	derivatization:Bend5_chr4_8201|CRE_thripsis_10breaks_TFBS_full|ss_107
219	230	GATAACTCATTT	Jun_Atf3	0.0358325	0.0894963403470957	-	derivatization:Bend5_chr4_8201|CRE_thripsis_10breaks_TFBS_full|ss_107
227	238	ATTTGATACAAA	Gata4/6	0.111222	0.159814798136504	+	derivatization:Bend5_chr4_8201|CRE_thripsis_10breaks_TFBS_full|ss_107
229	242	TTGATACAAACAGT	Foxa2	0.0513586	0.227941295327028	+	derivatization:Bend5_chr4_8201|CRE_thripsis_10breaks_TFBS_full|ss_107
239	250	CAGTCCTTCACT	Jun_Atf3	0.0256255	0.0640030271280123	+	derivatization:Bend5_chr4_8201|CRE_thripsis_10breaks_TFBS_full|ss_107
251	262	CAAGGCGTGGCC	Klf4	0.204067	0.735633626847729	-	derivatization:Bend5_chr4_8201|CRE_thripsis_10breaks_TFBS_full|ss_107
259	270	GGCCTATCTCCT	Gata4/6	0.296117	0.425490267930691	-	derivatization:Bend5_chr4_8201|CRE_thripsis_10breaks_TFBS_full|ss_107
266	277	CTCCTAGTCACG	Jun_Atf3	0.0638921	0.159578849566474	+	derivatization:Bend5_chr4_8201|CRE_thripsis_10breaks_TFBS_full|ss_107
271	282	AGTCACGTCCAC	Klf4	0.0153741	0.0554215279418998	+	derivatization:Bend5_chr4_8201|CRE_thripsis_10breaks_TFBS_full|ss_107
272	285	GTCACGTCCACAGT	Foxa2	0.0230125	0.102134775066167	+	derivatization:Bend5_chr4_8201|CRE_thripsis_10breaks_TFBS_full|ss_107
289	300	AGCCATTGTTCT	Sox17	0.469197	2.33274331321404	-	derivatization:Bend5_chr4_8201|CRE_thripsis_10breaks_TFBS_full|ss_107
7	18	GCTGACATGGAA	Jun_Atf3	0.041939	0.10474812022094	-	derivatization:Bend5_chr4_8201|CRE_thripsis_10breaks_TFBS_full|ss_108
14	27	TGGAAGCACACAGA	Foxa2	0.022202	0.0985375893978941	+	derivatization:Bend5_chr4_8201|CRE_thripsis_10breaks_TFBS_full|ss_108
35	46	TCCAGATATGGA	Gata4/6	0.374526	0.53815609400004	+	derivatization:Bend5_chr4_8201|CRE_thripsis_10breaks_TFBS_full|ss_108
57	68	GGCCTATCTCCT	Gata4/6	0.296117	0.425490267930691	-	derivatization:Bend5_chr4_8201|CRE_thripsis_10breaks_TFBS_full|ss_108
64	75	CTCCTAGTCACG	Jun_Atf3	0.0638921	0.159578849566474	+	derivatization:Bend5_chr4_8201|CRE_thripsis_10breaks_TFBS_full|ss_108
69	80	AGTCACGTCAGT	Jun_Atf3	0.0869816	0.217247886068093	+	derivatization:Bend5_chr4_8201|CRE_thripsis_10breaks_TFBS_full|ss_108
74	87	CGTCAGTCCACAGC	Foxa2	0.0221104	0.0981310475012701	+	derivatization:Bend5_chr4_8201|CRE_thripsis_10breaks_TFBS_full|ss_108
87	100	CATATTCTAATAGT	Foxa2	0.0121328	0.0538481607353738	+	derivatization:Bend5_chr4_8201|CRE_thripsis_10breaks_TFBS_full|ss_108
103	114	CCCCATTGATTT	Sox17	0.0643417	0.319892647301291	-	derivatization:Bend5_chr4_8201|CRE_thripsis_10breaks_TFBS_full|ss_108
106	117	CATTGATTTAGT	Gata4/6	0.0480361	0.0690230316373104	+	derivatization:Bend5_chr4_8201|CRE_thripsis_10breaks_TFBS_full|ss_108
118	129	TTCAATTGTATG	Sox17	0.0744717	0.370256758245859	-	derivatization:Bend5_chr4_8201|CRE_thripsis_10breaks_TFBS_full|ss_108
122	135	ATTGTATGCATTTG	Foxa2	0.0497949	0.221001234587388	-	derivatization:Bend5_chr4_8201|CRE_thripsis_10breaks_TFBS_full|ss_108
139	152	AATGATGATTTACC	Hnf1b	0.00182364	0.126820410788327	+	derivatization:Bend5_chr4_8201|CRE_thripsis_10breaks_TFBS_full|ss_108
139	150	AATGATGATTTA	Jun_Atf3	0.0415634	0.103810010252773	-	derivatization:Bend5_chr4_8201|CRE_thripsis_10breaks_TFBS_full|ss_108
141	152	TGATGATTTACC	Gata4/6	0.0375169	0.053908002015855	+	derivatization:Bend5_chr4_8201|CRE_thripsis_10breaks_TFBS_full|ss_108
142	153	GATGATTTACCC	Jun_Atf3	0.190469	0.475721159549877	-	derivatization:Bend5_chr4_8201|CRE_thripsis_10breaks_TFBS_full|ss_108
143	156	ATGATTTACCCAAG	Foxa2	0.0294631	0.130764023519912	-	derivatization:Bend5_chr4_8201|CRE_thripsis_10breaks_TFBS_full|ss_108
174	185	CAGAGATAACTC	Gata4/6	0.313576	0.909182058036155	+	derivatization:Bend5_chr4_8201|CRE_thripsis_10breaks_TFBS_full|ss_108
177	188	AGATAACTCATT	Jun_Atf3	0.0932293	0.232852331350631	+	derivatization:Bend5_chr4_8201|CRE_thripsis_10breaks_TFBS_full|ss_108
178	191	GATAACTCATTTGA	Hnf1b	0.00192614	0.133948512884028	-	derivatization:Bend5_chr4_8201|CRE_thripsis_10breaks_TFBS_full|ss_108
178	189	GATAACTCATTT	Jun_Atf3	0.0358325	0.0894963403470957	-	derivatization:Bend5_chr4_8201|CRE_thripsis_10breaks_TFBS_full|ss_108
186	197	ATTTGATACAAA	Gata4/6	0.111222	0.159814798136504	+	derivatization:Bend5_chr4_8201|CRE_thripsis_10breaks_TFBS_full|ss_108
188	201	TTGATACAAACAGT	Foxa2	0.0513586	0.227941295327028	+	derivatization:Bend5_chr4_8201|CRE_thripsis_10breaks_TFBS_full|ss_108
198	209	CAGTCCTTCACT	Jun_Atf3	0.0256255	0.0640030271280123	+	derivatization:Bend5_chr4_8201|CRE_thripsis_10breaks_TFBS_full|ss_108
217	228	AGCCATTGTTCT	Sox17	0.469197	2.33274331321404	-	derivatization:Bend5_chr4_8201|CRE_thripsis_10breaks_TFBS_full|ss_108
230	241	CCTTTATCCCAG	Gata4/6	0.0880432	0.126509199936091	-	derivatization:Bend5_chr4_8201|CRE_thripsis_10breaks_TFBS_full|ss_108
262	275	AGCATTCAAACATG	Foxa2	0.0464807	0.206292051685735	+	derivatization:Bend5_chr4_8201|CRE_thripsis_10breaks_TFBS_full|ss_108
12	23	CAGAGATAACTC	Gata4/6	0.313576	0.909182058036155	+	derivatization:Bend5_chr4_8201|CRE_thripsis_10breaks_TFBS_full|ss_109
15	26	AGATAACTCATT	Jun_Atf3	0.0932293	0.232852331350631	+	derivatization:Bend5_chr4_8201|CRE_thripsis_10breaks_TFBS_full|ss_109
16	29	GATAACTCATTTGA	Hnf1b	0.00192614	0.133948512884028	-	derivatization:Bend5_chr4_8201|CRE_thripsis_10breaks_TFBS_full|ss_109
16	27	GATAACTCATTT	Jun_Atf3	0.0358325	0.0894963403470957	-	derivatization:Bend5_chr4_8201|CRE_thripsis_10breaks_TFBS_full|ss_109
24	35	ATTTGATACAAA	Gata4/6	0.111222	0.159814798136504	+	derivatization:Bend5_chr4_8201|CRE_thripsis_10breaks_TFBS_full|ss_109
26	39	TTGATACAAACAGT	Foxa2	0.0513586	0.227941295327028	+	derivatization:Bend5_chr4_8201|CRE_thripsis_10breaks_TFBS_full|ss_109
32	43	CAAACAGTAGAT	Sox17	0.0147569	0.0733680304835033	+	derivatization:Bend5_chr4_8201|CRE_thripsis_10breaks_TFBS_full|ss_109
37	48	AGTAGATAGTAT	Gata4/6	0.167628	0.240864532035263	+	derivatization:Bend5_chr4_8201|CRE_thripsis_10breaks_TFBS_full|ss_109
49	60	CCCCATTGATTT	Sox17	0.0643417	0.319892647301291	-	derivatization:Bend5_chr4_8201|CRE_thripsis_10breaks_TFBS_full|ss_109
52	63	CATTGATTTAGT	Gata4/6	0.0480361	0.0690230316373104	+	derivatization:Bend5_chr4_8201|CRE_thripsis_10breaks_TFBS_full|ss_109
88	99	GGCCTATCTCCT	Gata4/6	0.296117	0.425490267930691	-	derivatization:Bend5_chr4_8201|CRE_thripsis_10breaks_TFBS_full|ss_109
95	106	CTCCTAGTCACG	Jun_Atf3	0.0638921	0.159578849566474	+	derivatization:Bend5_chr4_8201|CRE_thripsis_10breaks_TFBS_full|ss_109
100	111	AGTCACGTCAGT	Jun_Atf3	0.0869816	0.217247886068093	+	derivatization:Bend5_chr4_8201|CRE_thripsis_10breaks_TFBS_full|ss_109
105	118	CGTCAGTCCACAGC	Foxa2	0.0221104	0.0981310475012701	+	derivatization:Bend5_chr4_8201|CRE_thripsis_10breaks_TFBS_full|ss_109
124	135	AGCCATTGTTCT	Sox17	0.469197	2.33274331321404	-	derivatization:Bend5_chr4_8201|CRE_thripsis_10breaks_TFBS_full|ss_109
137	148	CCTTTATCCCAG	Gata4/6	0.0880432	0.126509199936091	-	derivatization:Bend5_chr4_8201|CRE_thripsis_10breaks_TFBS_full|ss_109
146	157	CAGTTAGTCATC	Jun_Atf3	0.422126	1.05431471891043	+	derivatization:Bend5_chr4_8201|CRE_thripsis_10breaks_TFBS_full|ss_109
147	160	AGTTAGTCATCATG	Hnf1b	0.000880932	0.0612621779060466	-	derivatization:Bend5_chr4_8201|CRE_thripsis_10breaks_TFBS_full|ss_109
147	158	AGTTAGTCATCA	Jun_Atf3	0.0203152	0.0507398605572963	-	derivatization:Bend5_chr4_8201|CRE_thripsis_10breaks_TFBS_full|ss_109
149	160	TTAGTCATCATG	Jun_Atf3	0.0474124	0.118418650305523	+	derivatization:Bend5_chr4_8201|CRE_thripsis_10breaks_TFBS_full|ss_109
150	161	TAGTCATCATGC	Gata4/6	0.0485054	0.0696973684120984	-	derivatization:Bend5_chr4_8201|CRE_thripsis_10breaks_TFBS_full|ss_109
160	171	GCTGACAGCAAG	Jun_Atf3	0.0448396	0.111992746881396	-	derivatization:Bend5_chr4_8201|CRE_thripsis_10breaks_TFBS_full|ss_109
181	192	TCCAGATATGGA	Gata4/6	0.374526	0.53815609400004	+	derivatization:Bend5_chr4_8201|CRE_thripsis_10breaks_TFBS_full|ss_109
195	208	TGGAAGCACACAGA	Foxa2	0.022202	0.0985375893978941	+	derivatization:Bend5_chr4_8201|CRE_thripsis_10breaks_TFBS_full|ss_109
210	223	GCTTGATGATTTAC	Hnf1b	0.0022865	0.159008833578727	-	derivatization:Bend5_chr4_8201|CRE_thripsis_10breaks_TFBS_full|ss_109
211	224	CTTGATGATTTACC	Hnf1b	0.00577016	0.40127111793686	+	derivatization:Bend5_chr4_8201|CRE_thripsis_10breaks_TFBS_full|ss_109
213	224	TGATGATTTACC	Gata4/6	0.0375169	0.053908002015855	+	derivatization:Bend5_chr4_8201|CRE_thripsis_10breaks_TFBS_full|ss_109
214	225	GATGATTTACCC	Jun_Atf3	0.190469	0.475721159549877	-	derivatization:Bend5_chr4_8201|CRE_thripsis_10breaks_TFBS_full|ss_109
215	228	ATGATTTACCCAAG	Foxa2	0.0294631	0.130764023519912	-	derivatization:Bend5_chr4_8201|CRE_thripsis_10breaks_TFBS_full|ss_109
225	238	CAAGTTGGCCTTCA	Foxa2	0.0155125	0.0688480477224949	-	derivatization:Bend5_chr4_8201|CRE_thripsis_10breaks_TFBS_full|ss_109
246	257	TTCAATTGTATG	Sox17	0.0744717	0.370256758245859	-	derivatization:Bend5_chr4_8201|CRE_thripsis_10breaks_TFBS_full|ss_109
250	263	ATTGTATGCATTTG	Foxa2	0.0497949	0.221001234587388	-	derivatization:Bend5_chr4_8201|CRE_thripsis_10breaks_TFBS_full|ss_109
273	286	AGCATTCAAACATG	Foxa2	0.0464807	0.206292051685735	+	derivatization:Bend5_chr4_8201|CRE_thripsis_10breaks_TFBS_full|ss_109
7	18	ATAGTATCAAGC	Gata4/6	0.104502	0.150158835795625	-	derivatization:Bend5_chr4_8201|CRE_thripsis_10breaks_TFBS_full|ss_11
22	35	AGCATTCAAACATG	Foxa2	0.0464807	0.206292051685735	+	derivatization:Bend5_chr4_8201|CRE_thripsis_10breaks_TFBS_full|ss_11
70	81	CAGAGATAACTC	Gata4/6	0.313576	0.909182058036155	+	derivatization:Bend5_chr4_8201|CRE_thripsis_10breaks_TFBS_full|ss_11
73	84	AGATAACTCATT	Jun_Atf3	0.0932293	0.232852331350631	+	derivatization:Bend5_chr4_8201|CRE_thripsis_10breaks_TFBS_full|ss_11
74	87	GATAACTCATTTGA	Hnf1b	0.00192614	0.133948512884028	-	derivatization:Bend5_chr4_8201|CRE_thripsis_10breaks_TFBS_full|ss_11
74	85	GATAACTCATTT	Jun_Atf3	0.0358325	0.0894963403470957	-	derivatization:Bend5_chr4_8201|CRE_thripsis_10breaks_TFBS_full|ss_11
82	93	ATTTGATACAAA	Gata4/6	0.111222	0.159814798136504	+	derivatization:Bend5_chr4_8201|CRE_thripsis_10breaks_TFBS_full|ss_11
84	97	TTGATACAAACAGT	Foxa2	0.0513586	0.227941295327028	+	derivatization:Bend5_chr4_8201|CRE_thripsis_10breaks_TFBS_full|ss_11
94	105	CAGTCCTTCACT	Jun_Atf3	0.0256255	0.0640030271280123	+	derivatization:Bend5_chr4_8201|CRE_thripsis_10breaks_TFBS_full|ss_11
99	110	CTTCACTCCTTT	Klf4	0.0202536	0.0730114581226909	+	derivatization:Bend5_chr4_8201|CRE_thripsis_10breaks_TFBS_full|ss_11
106	117	CCTTTATCCCAG	Gata4/6	0.0880432	0.126509199936091	-	derivatization:Bend5_chr4_8201|CRE_thripsis_10breaks_TFBS_full|ss_11
111	122	ATCCCAGCCCCA	Klf4	0.0422741	0.152392349104576	+	derivatization:Bend5_chr4_8201|CRE_thripsis_10breaks_TFBS_full|ss_11
118	129	CCCCATTGATTT	Sox17	0.0643417	0.319892647301291	-	derivatization:Bend5_chr4_8201|CRE_thripsis_10breaks_TFBS_full|ss_11
121	132	CATTGATTTAGT	Gata4/6	0.0480361	0.0690230316373104	+	derivatization:Bend5_chr4_8201|CRE_thripsis_10breaks_TFBS_full|ss_11
133	144	TTCAATTGTATG	Sox17	0.0744717	0.370256758245859	-	derivatization:Bend5_chr4_8201|CRE_thripsis_10breaks_TFBS_full|ss_11
137	150	ATTGTATGCATTTG	Foxa2	0.0497949	0.221001234587388	-	derivatization:Bend5_chr4_8201|CRE_thripsis_10breaks_TFBS_full|ss_11
160	171	AGCCATTGTTCT	Sox17	0.469197	2.33274331321404	-	derivatization:Bend5_chr4_8201|CRE_thripsis_10breaks_TFBS_full|ss_11
173	184	GGCCTATCTCCT	Gata4/6	0.296117	0.425490267930691	-	derivatization:Bend5_chr4_8201|CRE_thripsis_10breaks_TFBS_full|ss_11
180	191	CTCCTAGTCACG	Jun_Atf3	0.0638921	0.159578849566474	+	derivatization:Bend5_chr4_8201|CRE_thripsis_10breaks_TFBS_full|ss_11
185	196	AGTCACGTCAGT	Jun_Atf3	0.0869816	0.217247886068093	+	derivatization:Bend5_chr4_8201|CRE_thripsis_10breaks_TFBS_full|ss_11
190	203	CGTCAGTCCACAGC	Foxa2	0.0221104	0.0981310475012701	+	derivatization:Bend5_chr4_8201|CRE_thripsis_10breaks_TFBS_full|ss_11
207	218	GCTGACAGCAAG	Jun_Atf3	0.0448396	0.111992746881396	-	derivatization:Bend5_chr4_8201|CRE_thripsis_10breaks_TFBS_full|ss_11
228	239	TCCAGATATGGA	Gata4/6	0.374526	0.53815609400004	+	derivatization:Bend5_chr4_8201|CRE_thripsis_10breaks_TFBS_full|ss_11
242	255	TGGAAGCACACAGA	Foxa2	0.022202	0.0985375893978941	+	derivatization:Bend5_chr4_8201|CRE_thripsis_10breaks_TFBS_full|ss_11
257	270	GCTTGATGATTTAC	Hnf1b	0.0022865	0.159008833578727	-	derivatization:Bend5_chr4_8201|CRE_thripsis_10breaks_TFBS_full|ss_11
258	271	CTTGATGATTTACC	Hnf1b	0.00577016	0.40127111793686	+	derivatization:Bend5_chr4_8201|CRE_thripsis_10breaks_TFBS_full|ss_11
260	271	TGATGATTTACC	Gata4/6	0.0375169	0.053908002015855	+	derivatization:Bend5_chr4_8201|CRE_thripsis_10breaks_TFBS_full|ss_11
261	272	GATGATTTACCC	Jun_Atf3	0.190469	0.475721159549877	-	derivatization:Bend5_chr4_8201|CRE_thripsis_10breaks_TFBS_full|ss_11
262	275	ATGATTTACCCAAG	Foxa2	0.0294631	0.130764023519912	-	derivatization:Bend5_chr4_8201|CRE_thripsis_10breaks_TFBS_full|ss_11
288	299	GCGTTAGTCATC	Jun_Atf3	0.344365	0.860096483461316	+	derivatization:Bend5_chr4_8201|CRE_thripsis_10breaks_TFBS_full|ss_11
9	20	CCCCATTGATTT	Sox17	0.0643417	0.319892647301291	-	derivatization:Bend5_chr4_8201|CRE_thripsis_10breaks_TFBS_full|ss_110
16	27	GATTTATCAAGC	Gata4/6	0.201864	0.290058211604065	-	derivatization:Bend5_chr4_8201|CRE_thripsis_10breaks_TFBS_full|ss_110
30	41	AGCCATTGTTCT	Sox17	0.469197	2.33274331321404	-	derivatization:Bend5_chr4_8201|CRE_thripsis_10breaks_TFBS_full|ss_110
43	54	CCTTTATCCCAG	Gata4/6	0.0880432	0.126509199936091	-	derivatization:Bend5_chr4_8201|CRE_thripsis_10breaks_TFBS_full|ss_110
52	63	CAGTTAGTCATA	Jun_Atf3	0.308418	0.770314164436491	+	derivatization:Bend5_chr4_8201|CRE_thripsis_10breaks_TFBS_full|ss_110
64	75	TTCTAATGTTTC	Sox17	0.0249574	0.124082651775711	-	derivatization:Bend5_chr4_8201|CRE_thripsis_10breaks_TFBS_full|ss_110
65	78	TCTAATGTTTCAAT	Hnf1b	0.00244372	0.16994229905664	+	derivatization:Bend5_chr4_8201|CRE_thripsis_10breaks_TFBS_full|ss_110
73	84	TTCAATTGTATG	Sox17	0.0744717	0.370256758245859	-	derivatization:Bend5_chr4_8201|CRE_thripsis_10breaks_TFBS_full|ss_110
77	90	ATTGTATGCATTTG	Foxa2	0.0497949	0.221001234587388	-	derivatization:Bend5_chr4_8201|CRE_thripsis_10breaks_TFBS_full|ss_110
100	113	AGCATTCAAACATG	Foxa2	0.0464807	0.206292051685735	+	derivatization:Bend5_chr4_8201|CRE_thripsis_10breaks_TFBS_full|ss_110
139	150	TCCTTCCTCATG	Jun_Atf3	0.0500724	0.125062347098191	+	derivatization:Bend5_chr4_8201|CRE_thripsis_10breaks_TFBS_full|ss_110
147	160	CATGCTGACCCAGA	Foxa2	0.0131365	0.0583028125000197	-	derivatization:Bend5_chr4_8201|CRE_thripsis_10breaks_TFBS_full|ss_110
150	161	GCTGACCCAGAG	Jun_Atf3	0.0756497	0.188944988442215	-	derivatization:Bend5_chr4_8201|CRE_thripsis_10breaks_TFBS_full|ss_110
157	168	CAGAGATAACTC	Gata4/6	0.313576	0.909182058036155	+	derivatization:Bend5_chr4_8201|CRE_thripsis_10breaks_TFBS_full|ss_110
160	171	AGATAACTCATT	Jun_Atf3	0.0932293	0.232852331350631	+	derivatization:Bend5_chr4_8201|CRE_thripsis_10breaks_TFBS_full|ss_110
161	174	GATAACTCATTTGA	Hnf1b	0.00192614	0.133948512884028	-	derivatization:Bend5_chr4_8201|CRE_thripsis_10breaks_TFBS_full|ss_110
161	172	GATAACTCATTT	Jun_Atf3	0.0358325	0.0894963403470957	-	derivatization:Bend5_chr4_8201|CRE_thripsis_10breaks_TFBS_full|ss_110
169	180	ATTTGATACAAA	Gata4/6	0.111222	0.159814798136504	+	derivatization:Bend5_chr4_8201|CRE_thripsis_10breaks_TFBS_full|ss_110
171	184	TTGATACAAACAGT	Foxa2	0.0513586	0.227941295327028	+	derivatization:Bend5_chr4_8201|CRE_thripsis_10breaks_TFBS_full|ss_110
181	192	CAGTCCTTCACG	Jun_Atf3	0.0221748	0.0553844539992682	+	derivatization:Bend5_chr4_8201|CRE_thripsis_10breaks_TFBS_full|ss_110
195	208	GCTTGATGATTTAC	Hnf1b	0.0022865	0.159008833578727	-	derivatization:Bend5_chr4_8201|CRE_thripsis_10breaks_TFBS_full|ss_110
196	209	CTTGATGATTTACC	Hnf1b	0.00577016	0.40127111793686	+	derivatization:Bend5_chr4_8201|CRE_thripsis_10breaks_TFBS_full|ss_110
198	209	TGATGATTTACC	Gata4/6	0.0375169	0.053908002015855	+	derivatization:Bend5_chr4_8201|CRE_thripsis_10breaks_TFBS_full|ss_110
199	210	GATGATTTACCC	Jun_Atf3	0.190469	0.475721159549877	-	derivatization:Bend5_chr4_8201|CRE_thripsis_10breaks_TFBS_full|ss_110
200	213	ATGATTTACCCAAG	Foxa2	0.0294631	0.130764023519912	-	derivatization:Bend5_chr4_8201|CRE_thripsis_10breaks_TFBS_full|ss_110
230	241	GGCCTATCTCCT	Gata4/6	0.296117	0.425490267930691	-	derivatization:Bend5_chr4_8201|CRE_thripsis_10breaks_TFBS_full|ss_110
237	248	CTCCTAGTCACG	Jun_Atf3	0.0638921	0.159578849566474	+	derivatization:Bend5_chr4_8201|CRE_thripsis_10breaks_TFBS_full|ss_110
242	253	AGTCACGTCAGT	Jun_Atf3	0.0869816	0.217247886068093	+	derivatization:Bend5_chr4_8201|CRE_thripsis_10breaks_TFBS_full|ss_110
247	260	CGTCAGTCCACAGC	Foxa2	0.0221104	0.0981310475012701	+	derivatization:Bend5_chr4_8201|CRE_thripsis_10breaks_TFBS_full|ss_110
278	289	TCCAGATATGGA	Gata4/6	0.374526	0.53815609400004	+	derivatization:Bend5_chr4_8201|CRE_thripsis_10breaks_TFBS_full|ss_110
14	27	GCTTGATGATTTAC	Hnf1b	0.0022865	0.159008833578727	-	derivatization:Bend5_chr4_8201|CRE_thripsis_10breaks_TFBS_full|ss_111
15	28	CTTGATGATTTACC	Hnf1b	0.00577016	0.40127111793686	+	derivatization:Bend5_chr4_8201|CRE_thripsis_10breaks_TFBS_full|ss_111
17	28	TGATGATTTACC	Gata4/6	0.0375169	0.053908002015855	+	derivatization:Bend5_chr4_8201|CRE_thripsis_10breaks_TFBS_full|ss_111
18	29	GATGATTTACCC	Jun_Atf3	0.190469	0.475721159549877	-	derivatization:Bend5_chr4_8201|CRE_thripsis_10breaks_TFBS_full|ss_111
19	32	ATGATTTACCCAAG	Foxa2	0.0294631	0.130764023519912	-	derivatization:Bend5_chr4_8201|CRE_thripsis_10breaks_TFBS_full|ss_111
49	60	GGCCTATCTCCT	Gata4/6	0.296117	0.425490267930691	-	derivatization:Bend5_chr4_8201|CRE_thripsis_10breaks_TFBS_full|ss_111
56	67	CTCCTAGTCACG	Jun_Atf3	0.0638921	0.159578849566474	+	derivatization:Bend5_chr4_8201|CRE_thripsis_10breaks_TFBS_full|ss_111
61	72	AGTCACGTCAGT	Jun_Atf3	0.0869816	0.217247886068093	+	derivatization:Bend5_chr4_8201|CRE_thripsis_10breaks_TFBS_full|ss_111
72	83	TCCAATTCTAAT	Sox17	0.0121558	0.0604359387778849	-	derivatization:Bend5_chr4_8201|CRE_thripsis_10breaks_TFBS_full|ss_111
77	88	TTCTAATCCCCA	Gata4/6	0.0666717	0.0958005095836937	-	derivatization:Bend5_chr4_8201|CRE_thripsis_10breaks_TFBS_full|ss_111
84	95	CCCCATTGATTT	Sox17	0.0643417	0.319892647301291	-	derivatization:Bend5_chr4_8201|CRE_thripsis_10breaks_TFBS_full|ss_111
87	98	CATTGATTTAGT	Gata4/6	0.0480361	0.0690230316373104	+	derivatization:Bend5_chr4_8201|CRE_thripsis_10breaks_TFBS_full|ss_111
99	110	TTCAATTGTATG	Sox17	0.0744717	0.370256758245859	-	derivatization:Bend5_chr4_8201|CRE_thripsis_10breaks_TFBS_full|ss_111
103	116	ATTGTATGCATTTG	Foxa2	0.0497949	0.221001234587388	-	derivatization:Bend5_chr4_8201|CRE_thripsis_10breaks_TFBS_full|ss_111
145	156	CAGAGATAACTC	Gata4/6	0.313576	0.909182058036155	+	derivatization:Bend5_chr4_8201|CRE_thripsis_10breaks_TFBS_full|ss_111
148	159	AGATAACTCATT	Jun_Atf3	0.0932293	0.232852331350631	+	derivatization:Bend5_chr4_8201|CRE_thripsis_10breaks_TFBS_full|ss_111
149	162	GATAACTCATTTGA	Hnf1b	0.00192614	0.133948512884028	-	derivatization:Bend5_chr4_8201|CRE_thripsis_10breaks_TFBS_full|ss_111
149	160	GATAACTCATTT	Jun_Atf3	0.0358325	0.0894963403470957	-	derivatization:Bend5_chr4_8201|CRE_thripsis_10breaks_TFBS_full|ss_111
157	168	ATTTGATACAAA	Gata4/6	0.111222	0.159814798136504	+	derivatization:Bend5_chr4_8201|CRE_thripsis_10breaks_TFBS_full|ss_111
159	172	TTGATACAAACAGT	Foxa2	0.0513586	0.227941295327028	+	derivatization:Bend5_chr4_8201|CRE_thripsis_10breaks_TFBS_full|ss_111
183	194	TCCAGATATGGA	Gata4/6	0.374526	0.53815609400004	+	derivatization:Bend5_chr4_8201|CRE_thripsis_10breaks_TFBS_full|ss_111
197	208	TGCAGCATCATC	Jun_Atf3	0.0762105	0.190345659555497	+	derivatization:Bend5_chr4_8201|CRE_thripsis_10breaks_TFBS_full|ss_111
200	211	AGCATCATCATG	Jun_Atf3	0.0287369	0.0717741542711353	+	derivatization:Bend5_chr4_8201|CRE_thripsis_10breaks_TFBS_full|ss_111
201	212	GCATCATCATGC	Gata4/6	0.0429592	0.0617280383027254	-	derivatization:Bend5_chr4_8201|CRE_thripsis_10breaks_TFBS_full|ss_111
211	222	GCTGACAGCAAG	Jun_Atf3	0.0448396	0.111992746881396	-	derivatization:Bend5_chr4_8201|CRE_thripsis_10breaks_TFBS_full|ss_111
220	231	AAGGCTGTCACT	Jun_Atf3	0.0578685	0.144534123250566	+	derivatization:Bend5_chr4_8201|CRE_thripsis_10breaks_TFBS_full|ss_111
225	236	TGTCACTCAAGC	Jun_Atf3	0.0275259	0.0687495238892101	-	derivatization:Bend5_chr4_8201|CRE_thripsis_10breaks_TFBS_full|ss_111
239	250	AGCCATTGTTCT	Sox17	0.469197	2.33274331321404	-	derivatization:Bend5_chr4_8201|CRE_thripsis_10breaks_TFBS_full|ss_111
252	263	CCTTTATCCCAG	Gata4/6	0.0880432	0.126509199936091	-	derivatization:Bend5_chr4_8201|CRE_thripsis_10breaks_TFBS_full|ss_111
275	288	AGCATTCAAACATG	Foxa2	0.0464807	0.206292051685735	+	derivatization:Bend5_chr4_8201|CRE_thripsis_10breaks_TFBS_full|ss_111
17	28	CCCCATTGATTT	Sox17	0.0643417	0.319892647301291	-	derivatization:Bend5_chr4_8201|CRE_thripsis_10breaks_TFBS_full|ss_112
20	31	CATTGATTTAGT	Gata4/6	0.0480361	0.0690230316373104	+	derivatization:Bend5_chr4_8201|CRE_thripsis_10breaks_TFBS_full|ss_112
32	43	TTCAATTGTATG	Sox17	0.0744717	0.370256758245859	-	derivatization:Bend5_chr4_8201|CRE_thripsis_10breaks_TFBS_full|ss_112
36	49	ATTGTATGCATTTG	Foxa2	0.0497949	0.221001234587388	-	derivatization:Bend5_chr4_8201|CRE_thripsis_10breaks_TFBS_full|ss_112
59	72	AGCATTCAAACATG	Foxa2	0.0464807	0.206292051685735	+	derivatization:Bend5_chr4_8201|CRE_thripsis_10breaks_TFBS_full|ss_112
99	110	CAGAGATAACTC	Gata4/6	0.313576	0.909182058036155	+	derivatization:Bend5_chr4_8201|CRE_thripsis_10breaks_TFBS_full|ss_112
102	113	AGATAACTCATT	Jun_Atf3	0.0932293	0.232852331350631	+	derivatization:Bend5_chr4_8201|CRE_thripsis_10breaks_TFBS_full|ss_112
103	116	GATAACTCATTTGA	Hnf1b	0.00192614	0.133948512884028	-	derivatization:Bend5_chr4_8201|CRE_thripsis_10breaks_TFBS_full|ss_112
103	114	GATAACTCATTT	Jun_Atf3	0.0358325	0.0894963403470957	-	derivatization:Bend5_chr4_8201|CRE_thripsis_10breaks_TFBS_full|ss_112
111	122	ATTTGATACAAA	Gata4/6	0.111222	0.159814798136504	+	derivatization:Bend5_chr4_8201|CRE_thripsis_10breaks_TFBS_full|ss_112
113	126	TTGATACAAACAGT	Foxa2	0.0513586	0.227941295327028	+	derivatization:Bend5_chr4_8201|CRE_thripsis_10breaks_TFBS_full|ss_112
142	153	GGCCTATCTCCT	Gata4/6	0.296117	0.425490267930691	-	derivatization:Bend5_chr4_8201|CRE_thripsis_10breaks_TFBS_full|ss_112
149	160	CTCCTAGTCACG	Jun_Atf3	0.0638921	0.159578849566474	+	derivatization:Bend5_chr4_8201|CRE_thripsis_10breaks_TFBS_full|ss_112
154	165	AGTCACGTCAGT	Jun_Atf3	0.0869816	0.217247886068093	+	derivatization:Bend5_chr4_8201|CRE_thripsis_10breaks_TFBS_full|ss_112
180	191	AGCCATTGTTCT	Sox17	0.469197	2.33274331321404	-	derivatization:Bend5_chr4_8201|CRE_thripsis_10breaks_TFBS_full|ss_112
193	204	CCTTTATCCCAG	Gata4/6	0.0880432	0.126509199936091	-	derivatization:Bend5_chr4_8201|CRE_thripsis_10breaks_TFBS_full|ss_112
202	213	CAGTTAGTCATC	Jun_Atf3	0.422126	1.05431471891043	+	derivatization:Bend5_chr4_8201|CRE_thripsis_10breaks_TFBS_full|ss_112
203	216	AGTTAGTCATCATG	Hnf1b	0.000880932	0.0612621779060466	-	derivatization:Bend5_chr4_8201|CRE_thripsis_10breaks_TFBS_full|ss_112
203	214	AGTTAGTCATCA	Jun_Atf3	0.0203152	0.0507398605572963	-	derivatization:Bend5_chr4_8201|CRE_thripsis_10breaks_TFBS_full|ss_112
205	216	TTAGTCATCATG	Jun_Atf3	0.0474124	0.118418650305523	+	derivatization:Bend5_chr4_8201|CRE_thripsis_10breaks_TFBS_full|ss_112
206	217	TAGTCATCATGC	Gata4/6	0.0485054	0.0696973684120984	-	derivatization:Bend5_chr4_8201|CRE_thripsis_10breaks_TFBS_full|ss_112
216	227	GCTGACAGCATC	Jun_Atf3	0.0544973	0.13611411173649	-	derivatization:Bend5_chr4_8201|CRE_thripsis_10breaks_TFBS_full|ss_112
240	251	TCCAGATATGGA	Gata4/6	0.374526	0.53815609400004	+	derivatization:Bend5_chr4_8201|CRE_thripsis_10breaks_TFBS_full|ss_112
254	267	TGGAAGCACACAGA	Foxa2	0.022202	0.0985375893978941	+	derivatization:Bend5_chr4_8201|CRE_thripsis_10breaks_TFBS_full|ss_112
269	282	GCTTGATGATTTAC	Hnf1b	0.0022865	0.159008833578727	-	derivatization:Bend5_chr4_8201|CRE_thripsis_10breaks_TFBS_full|ss_112
270	283	CTTGATGATTTACC	Hnf1b	0.00577016	0.40127111793686	+	derivatization:Bend5_chr4_8201|CRE_thripsis_10breaks_TFBS_full|ss_112
272	283	TGATGATTTACC	Gata4/6	0.0375169	0.053908002015855	+	derivatization:Bend5_chr4_8201|CRE_thripsis_10breaks_TFBS_full|ss_112
273	284	GATGATTTACCC	Jun_Atf3	0.190469	0.475721159549877	-	derivatization:Bend5_chr4_8201|CRE_thripsis_10breaks_TFBS_full|ss_112
274	287	ATGATTTACCCAAG	Foxa2	0.0294631	0.130764023519912	-	derivatization:Bend5_chr4_8201|CRE_thripsis_10breaks_TFBS_full|ss_112
16	27	GGCCTATCTCCT	Gata4/6	0.296117	0.425490267930691	-	derivatization:Bend5_chr4_8201|CRE_thripsis_10breaks_TFBS_full|ss_113
23	34	CTCCTAGTCACG	Jun_Atf3	0.0638921	0.159578849566474	+	derivatization:Bend5_chr4_8201|CRE_thripsis_10breaks_TFBS_full|ss_113
51	62	CAGAGATAACTC	Gata4/6	0.313576	0.909182058036155	+	derivatization:Bend5_chr4_8201|CRE_thripsis_10breaks_TFBS_full|ss_113
54	65	AGATAACTCATT	Jun_Atf3	0.0932293	0.232852331350631	+	derivatization:Bend5_chr4_8201|CRE_thripsis_10breaks_TFBS_full|ss_113
55	68	GATAACTCATTTGA	Hnf1b	0.00192614	0.133948512884028	-	derivatization:Bend5_chr4_8201|CRE_thripsis_10breaks_TFBS_full|ss_113
55	66	GATAACTCATTT	Jun_Atf3	0.0358325	0.0894963403470957	-	derivatization:Bend5_chr4_8201|CRE_thripsis_10breaks_TFBS_full|ss_113
63	74	ATTTGATACAAA	Gata4/6	0.111222	0.159814798136504	+	derivatization:Bend5_chr4_8201|CRE_thripsis_10breaks_TFBS_full|ss_113
65	78	TTGATACAAACAGT	Foxa2	0.0513586	0.227941295327028	+	derivatization:Bend5_chr4_8201|CRE_thripsis_10breaks_TFBS_full|ss_113
75	86	CAGTCCTTCACT	Jun_Atf3	0.0256255	0.0640030271280123	+	derivatization:Bend5_chr4_8201|CRE_thripsis_10breaks_TFBS_full|ss_113
84	95	ACTCAATCTAAT	Gata4/6	0.0654724	0.0940772364236615	-	derivatization:Bend5_chr4_8201|CRE_thripsis_10breaks_TFBS_full|ss_113
101	112	CCCCATTGATTT	Sox17	0.0643417	0.319892647301291	-	derivatization:Bend5_chr4_8201|CRE_thripsis_10breaks_TFBS_full|ss_113
104	115	CATTGATTTAGT	Gata4/6	0.0480361	0.0690230316373104	+	derivatization:Bend5_chr4_8201|CRE_thripsis_10breaks_TFBS_full|ss_113
116	127	TTCAATTGTATG	Sox17	0.0744717	0.370256758245859	-	derivatization:Bend5_chr4_8201|CRE_thripsis_10breaks_TFBS_full|ss_113
120	133	ATTGTATGCATTTG	Foxa2	0.0497949	0.221001234587388	-	derivatization:Bend5_chr4_8201|CRE_thripsis_10breaks_TFBS_full|ss_113
143	156	AGCATTCAAACATG	Foxa2	0.0464807	0.206292051685735	+	derivatization:Bend5_chr4_8201|CRE_thripsis_10breaks_TFBS_full|ss_113
168	179	AGCGACCTCAGC	Jun_Atf3	0.0301025	0.0751849183087546	+	derivatization:Bend5_chr4_8201|CRE_thripsis_10breaks_TFBS_full|ss_113
184	195	TCCAGATATGGA	Gata4/6	0.374526	0.53815609400004	+	derivatization:Bend5_chr4_8201|CRE_thripsis_10breaks_TFBS_full|ss_113
198	211	TGGAAGCACACAGA	Foxa2	0.022202	0.0985375893978941	+	derivatization:Bend5_chr4_8201|CRE_thripsis_10breaks_TFBS_full|ss_113
213	226	GCTTGATGATTTAC	Hnf1b	0.0022865	0.159008833578727	-	derivatization:Bend5_chr4_8201|CRE_thripsis_10breaks_TFBS_full|ss_113
214	227	CTTGATGATTTACC	Hnf1b	0.00577016	0.40127111793686	+	derivatization:Bend5_chr4_8201|CRE_thripsis_10breaks_TFBS_full|ss_113
216	227	TGATGATTTACC	Gata4/6	0.0375169	0.053908002015855	+	derivatization:Bend5_chr4_8201|CRE_thripsis_10breaks_TFBS_full|ss_113
217	228	GATGATTTACCC	Jun_Atf3	0.190469	0.475721159549877	-	derivatization:Bend5_chr4_8201|CRE_thripsis_10breaks_TFBS_full|ss_113
218	231	ATGATTTACCCAAG	Foxa2	0.0294631	0.130764023519912	-	derivatization:Bend5_chr4_8201|CRE_thripsis_10breaks_TFBS_full|ss_113
259	270	AGCCATTGTTCT	Sox17	0.469197	2.33274331321404	-	derivatization:Bend5_chr4_8201|CRE_thripsis_10breaks_TFBS_full|ss_113
272	283	CCTTTATCCCAG	Gata4/6	0.0880432	0.126509199936091	-	derivatization:Bend5_chr4_8201|CRE_thripsis_10breaks_TFBS_full|ss_113
281	292	CAGTTAGTCATC	Jun_Atf3	0.422126	1.05431471891043	+	derivatization:Bend5_chr4_8201|CRE_thripsis_10breaks_TFBS_full|ss_113
282	295	AGTTAGTCATCATG	Hnf1b	0.000880932	0.0612621779060466	-	derivatization:Bend5_chr4_8201|CRE_thripsis_10breaks_TFBS_full|ss_113
282	293	AGTTAGTCATCA	Jun_Atf3	0.0203152	0.0507398605572963	-	derivatization:Bend5_chr4_8201|CRE_thripsis_10breaks_TFBS_full|ss_113
284	295	TTAGTCATCATG	Jun_Atf3	0.0474124	0.118418650305523	+	derivatization:Bend5_chr4_8201|CRE_thripsis_10breaks_TFBS_full|ss_113
285	296	TAGTCATCATGC	Gata4/6	0.0485054	0.0696973684120984	-	derivatization:Bend5_chr4_8201|CRE_thripsis_10breaks_TFBS_full|ss_113
9	22	AGCATTCAAACATG	Foxa2	0.0464807	0.206292051685735	+	derivatization:Bend5_chr4_8201|CRE_thripsis_10breaks_TFBS_full|ss_114
28	39	GGCCATAGTCAT	Sox17	0.0103096	0.0512570422699026	-	derivatization:Bend5_chr4_8201|CRE_thripsis_10breaks_TFBS_full|ss_114
29	40	GCCATAGTCATC	Jun_Atf3	0.100724	0.251571321708529	+	derivatization:Bend5_chr4_8201|CRE_thripsis_10breaks_TFBS_full|ss_114
32	43	ATAGTCATCATG	Jun_Atf3	0.0460459	0.115005638400567	+	derivatization:Bend5_chr4_8201|CRE_thripsis_10breaks_TFBS_full|ss_114
33	44	TAGTCATCATGC	Gata4/6	0.0485054	0.0696973684120984	-	derivatization:Bend5_chr4_8201|CRE_thripsis_10breaks_TFBS_full|ss_114
43	54	GCTGACAGCAAG	Jun_Atf3	0.0448396	0.111992746881396	-	derivatization:Bend5_chr4_8201|CRE_thripsis_10breaks_TFBS_full|ss_114
51	64	CAAGAGTCCACAGC	Foxa2	0.0352736	0.156552360750633	+	derivatization:Bend5_chr4_8201|CRE_thripsis_10breaks_TFBS_full|ss_114
64	77	CATATTCTAATAGT	Foxa2	0.0121328	0.0538481607353738	+	derivatization:Bend5_chr4_8201|CRE_thripsis_10breaks_TFBS_full|ss_114
80	91	CCCCATTGATTT	Sox17	0.0643417	0.319892647301291	-	derivatization:Bend5_chr4_8201|CRE_thripsis_10breaks_TFBS_full|ss_114
83	94	CATTGATTTGCG	Gata4/6	0.0641995	0.09224820748561	+	derivatization:Bend5_chr4_8201|CRE_thripsis_10breaks_TFBS_full|ss_114
96	107	AGCCATTGTTCT	Sox17	0.469197	2.33274331321404	-	derivatization:Bend5_chr4_8201|CRE_thripsis_10breaks_TFBS_full|ss_114
109	120	CCTTTATCCCAG	Gata4/6	0.0880432	0.126509199936091	-	derivatization:Bend5_chr4_8201|CRE_thripsis_10breaks_TFBS_full|ss_114
114	125	ATCCCAGTCACA	Jun_Atf3	0.0558975	0.139611293785021	+	derivatization:Bend5_chr4_8201|CRE_thripsis_10breaks_TFBS_full|ss_114
129	142	GCTTGATGATTTAC	Hnf1b	0.0022865	0.159008833578727	-	derivatization:Bend5_chr4_8201|CRE_thripsis_10breaks_TFBS_full|ss_114
130	143	CTTGATGATTTACC	Hnf1b	0.00577016	0.40127111793686	+	derivatization:Bend5_chr4_8201|CRE_thripsis_10breaks_TFBS_full|ss_114
132	143	TGATGATTTACC	Gata4/6	0.0375169	0.053908002015855	+	derivatization:Bend5_chr4_8201|CRE_thripsis_10breaks_TFBS_full|ss_114
133	144	GATGATTTACCC	Jun_Atf3	0.190469	0.475721159549877	-	derivatization:Bend5_chr4_8201|CRE_thripsis_10breaks_TFBS_full|ss_114
134	147	ATGATTTACCCAAG	Foxa2	0.0294631	0.130764023519912	-	derivatization:Bend5_chr4_8201|CRE_thripsis_10breaks_TFBS_full|ss_114
157	168	TCCAGATATGGA	Gata4/6	0.374526	0.53815609400004	+	derivatization:Bend5_chr4_8201|CRE_thripsis_10breaks_TFBS_full|ss_114
182	193	TTCAATTGTATG	Sox17	0.0744717	0.370256758245859	-	derivatization:Bend5_chr4_8201|CRE_thripsis_10breaks_TFBS_full|ss_114
186	199	ATTGTATGCATTTG	Foxa2	0.0497949	0.221001234587388	-	derivatization:Bend5_chr4_8201|CRE_thripsis_10breaks_TFBS_full|ss_114
197	208	TTGGTTGGAGCA	Klf4	0.0170783	0.0615649358759308	-	derivatization:Bend5_chr4_8201|CRE_thripsis_10breaks_TFBS_full|ss_114
217	228	GGCCTATCTCCT	Gata4/6	0.296117	0.425490267930691	-	derivatization:Bend5_chr4_8201|CRE_thripsis_10breaks_TFBS_full|ss_114
224	235	CTCCTAGTCACG	Jun_Atf3	0.0638921	0.159578849566474	+	derivatization:Bend5_chr4_8201|CRE_thripsis_10breaks_TFBS_full|ss_114
262	273	CAGAGATAACTC	Gata4/6	0.313576	0.909182058036155	+	derivatization:Bend5_chr4_8201|CRE_thripsis_10breaks_TFBS_full|ss_114
265	276	AGATAACTCATT	Jun_Atf3	0.0932293	0.232852331350631	+	derivatization:Bend5_chr4_8201|CRE_thripsis_10breaks_TFBS_full|ss_114
266	279	GATAACTCATTTGA	Hnf1b	0.00192614	0.133948512884028	-	derivatization:Bend5_chr4_8201|CRE_thripsis_10breaks_TFBS_full|ss_114
266	277	GATAACTCATTT	Jun_Atf3	0.0358325	0.0894963403470957	-	derivatization:Bend5_chr4_8201|CRE_thripsis_10breaks_TFBS_full|ss_114
274	285	ATTTGATACAAA	Gata4/6	0.111222	0.159814798136504	+	derivatization:Bend5_chr4_8201|CRE_thripsis_10breaks_TFBS_full|ss_114
276	289	TTGATACAAACAGT	Foxa2	0.0513586	0.227941295327028	+	derivatization:Bend5_chr4_8201|CRE_thripsis_10breaks_TFBS_full|ss_114
286	297	CAGTCCTTCACT	Jun_Atf3	0.0256255	0.0640030271280123	+	derivatization:Bend5_chr4_8201|CRE_thripsis_10breaks_TFBS_full|ss_114
29	40	AGCCATTGTTCT	Sox17	0.469197	2.33274331321404	-	derivatization:Bend5_chr4_8201|CRE_thripsis_10breaks_TFBS_full|ss_115
42	53	CCTTTATCCCAG	Gata4/6	0.0880432	0.126509199936091	-	derivatization:Bend5_chr4_8201|CRE_thripsis_10breaks_TFBS_full|ss_115
51	62	CAGTTAGTCATC	Jun_Atf3	0.422126	1.05431471891043	+	derivatization:Bend5_chr4_8201|CRE_thripsis_10breaks_TFBS_full|ss_115
52	65	AGTTAGTCATCATG	Hnf1b	0.000880932	0.0612621779060466	-	derivatization:Bend5_chr4_8201|CRE_thripsis_10breaks_TFBS_full|ss_115
52	63	AGTTAGTCATCA	Jun_Atf3	0.0203152	0.0507398605572963	-	derivatization:Bend5_chr4_8201|CRE_thripsis_10breaks_TFBS_full|ss_115
54	65	TTAGTCATCATG	Jun_Atf3	0.0474124	0.118418650305523	+	derivatization:Bend5_chr4_8201|CRE_thripsis_10breaks_TFBS_full|ss_115
55	66	TAGTCATCATGC	Gata4/6	0.0485054	0.0696973684120984	-	derivatization:Bend5_chr4_8201|CRE_thripsis_10breaks_TFBS_full|ss_115
65	76	GCTGACAGCAAG	Jun_Atf3	0.0448396	0.111992746881396	-	derivatization:Bend5_chr4_8201|CRE_thripsis_10breaks_TFBS_full|ss_115
86	97	TCCAGATATGGA	Gata4/6	0.374526	0.53815609400004	+	derivatization:Bend5_chr4_8201|CRE_thripsis_10breaks_TFBS_full|ss_115
100	113	TGGAAGCACACAGA	Foxa2	0.022202	0.0985375893978941	+	derivatization:Bend5_chr4_8201|CRE_thripsis_10breaks_TFBS_full|ss_115
115	128	GCTTGATGATTTAC	Hnf1b	0.0022865	0.159008833578727	-	derivatization:Bend5_chr4_8201|CRE_thripsis_10breaks_TFBS_full|ss_115
116	129	CTTGATGATTTACC	Hnf1b	0.00577016	0.40127111793686	+	derivatization:Bend5_chr4_8201|CRE_thripsis_10breaks_TFBS_full|ss_115
118	129	TGATGATTTACC	Gata4/6	0.0375169	0.053908002015855	+	derivatization:Bend5_chr4_8201|CRE_thripsis_10breaks_TFBS_full|ss_115
119	130	GATGATTTACCC	Jun_Atf3	0.190469	0.475721159549877	-	derivatization:Bend5_chr4_8201|CRE_thripsis_10breaks_TFBS_full|ss_115
120	133	ATGATTTACCCAAG	Foxa2	0.0294631	0.130764023519912	-	derivatization:Bend5_chr4_8201|CRE_thripsis_10breaks_TFBS_full|ss_115
133	144	GTTGGAGTCAGT	Jun_Atf3	0.0897836	0.224246246373753	+	derivatization:Bend5_chr4_8201|CRE_thripsis_10breaks_TFBS_full|ss_115
138	151	AGTCAGTCCACAGC	Foxa2	0.0205258	0.0910982277480991	+	derivatization:Bend5_chr4_8201|CRE_thripsis_10breaks_TFBS_full|ss_115
163	176	AGCATTCAAACATG	Foxa2	0.0464807	0.206292051685735	+	derivatization:Bend5_chr4_8201|CRE_thripsis_10breaks_TFBS_full|ss_115
199	210	GGCCTATCTCCT	Gata4/6	0.296117	0.425490267930691	-	derivatization:Bend5_chr4_8201|CRE_thripsis_10breaks_TFBS_full|ss_115
206	217	CTCCTAGTCATC	Jun_Atf3	0.140944	0.352026015317967	+	derivatization:Bend5_chr4_8201|CRE_thripsis_10breaks_TFBS_full|ss_115
217	228	CCCCATTGATTT	Sox17	0.0643417	0.319892647301291	-	derivatization:Bend5_chr4_8201|CRE_thripsis_10breaks_TFBS_full|ss_115
220	231	CATTGATTTAGT	Gata4/6	0.0480361	0.0690230316373104	+	derivatization:Bend5_chr4_8201|CRE_thripsis_10breaks_TFBS_full|ss_115
232	243	TTCAATTGTATG	Sox17	0.0744717	0.370256758245859	-	derivatization:Bend5_chr4_8201|CRE_thripsis_10breaks_TFBS_full|ss_115
236	249	ATTGTATGCATTTG	Foxa2	0.0497949	0.221001234587388	-	derivatization:Bend5_chr4_8201|CRE_thripsis_10breaks_TFBS_full|ss_115
271	282	CAGAGATAACTC	Gata4/6	0.313576	0.909182058036155	+	derivatization:Bend5_chr4_8201|CRE_thripsis_10breaks_TFBS_full|ss_115
274	285	AGATAACTCATT	Jun_Atf3	0.0932293	0.232852331350631	+	derivatization:Bend5_chr4_8201|CRE_thripsis_10breaks_TFBS_full|ss_115
275	288	GATAACTCATTTGA	Hnf1b	0.00192614	0.133948512884028	-	derivatization:Bend5_chr4_8201|CRE_thripsis_10breaks_TFBS_full|ss_115
275	286	GATAACTCATTT	Jun_Atf3	0.0358325	0.0894963403470957	-	derivatization:Bend5_chr4_8201|CRE_thripsis_10breaks_TFBS_full|ss_115
283	294	ATTTGATACAAA	Gata4/6	0.111222	0.159814798136504	+	derivatization:Bend5_chr4_8201|CRE_thripsis_10breaks_TFBS_full|ss_115
285	298	TTGATACAAACAGT	Foxa2	0.0513586	0.227941295327028	+	derivatization:Bend5_chr4_8201|CRE_thripsis_10breaks_TFBS_full|ss_115
5	16	TTGCTTTCTTCT	Sox17	0.0128779	0.0640260596577538	-	derivatization:Bend5_chr4_8201|CRE_thripsis_10breaks_TFBS_full|ss_116
25	36	CCCCATTGATTT	Sox17	0.0643417	0.319892647301291	-	derivatization:Bend5_chr4_8201|CRE_thripsis_10breaks_TFBS_full|ss_116
28	39	CATTGATTTAGT	Gata4/6	0.0480361	0.0690230316373104	+	derivatization:Bend5_chr4_8201|CRE_thripsis_10breaks_TFBS_full|ss_116
40	51	TTCAATTGTATG	Sox17	0.0744717	0.370256758245859	-	derivatization:Bend5_chr4_8201|CRE_thripsis_10breaks_TFBS_full|ss_116
44	57	ATTGTATGCATTTG	Foxa2	0.0497949	0.221001234587388	-	derivatization:Bend5_chr4_8201|CRE_thripsis_10breaks_TFBS_full|ss_116
67	80	AGCATTCAAACATG	Foxa2	0.0464807	0.206292051685735	+	derivatization:Bend5_chr4_8201|CRE_thripsis_10breaks_TFBS_full|ss_116
100	113	GCTTGATGATTTAC	Hnf1b	0.0022865	0.159008833578727	-	derivatization:Bend5_chr4_8201|CRE_thripsis_10breaks_TFBS_full|ss_116
101	114	CTTGATGATTTACC	Hnf1b	0.00577016	0.40127111793686	+	derivatization:Bend5_chr4_8201|CRE_thripsis_10breaks_TFBS_full|ss_116
103	114	TGATGATTTACC	Gata4/6	0.0375169	0.053908002015855	+	derivatization:Bend5_chr4_8201|CRE_thripsis_10breaks_TFBS_full|ss_116
104	115	GATGATTTACCC	Jun_Atf3	0.190469	0.475721159549877	-	derivatization:Bend5_chr4_8201|CRE_thripsis_10breaks_TFBS_full|ss_116
105	118	ATGATTTACCCAAG	Foxa2	0.0294631	0.130764023519912	-	derivatization:Bend5_chr4_8201|CRE_thripsis_10breaks_TFBS_full|ss_116
151	162	CAGAGATAACTC	Gata4/6	0.313576	0.909182058036155	+	derivatization:Bend5_chr4_8201|CRE_thripsis_10breaks_TFBS_full|ss_116
154	165	AGATAACTCATT	Jun_Atf3	0.0932293	0.232852331350631	+	derivatization:Bend5_chr4_8201|CRE_thripsis_10breaks_TFBS_full|ss_116
155	168	GATAACTCATTTGA	Hnf1b	0.00192614	0.133948512884028	-	derivatization:Bend5_chr4_8201|CRE_thripsis_10breaks_TFBS_full|ss_116
155	166	GATAACTCATTT	Jun_Atf3	0.0358325	0.0894963403470957	-	derivatization:Bend5_chr4_8201|CRE_thripsis_10breaks_TFBS_full|ss_116
163	174	ATTTGATACAAA	Gata4/6	0.111222	0.159814798136504	+	derivatization:Bend5_chr4_8201|CRE_thripsis_10breaks_TFBS_full|ss_116
165	178	TTGATACAAACAGT	Foxa2	0.0513586	0.227941295327028	+	derivatization:Bend5_chr4_8201|CRE_thripsis_10breaks_TFBS_full|ss_116
175	186	CAGTCCTTCACT	Jun_Atf3	0.0256255	0.0640030271280123	+	derivatization:Bend5_chr4_8201|CRE_thripsis_10breaks_TFBS_full|ss_116
194	205	AGCCATTGTTCT	Sox17	0.469197	2.33274331321404	-	derivatization:Bend5_chr4_8201|CRE_thripsis_10breaks_TFBS_full|ss_116
207	218	CCTTTATCCCAG	Gata4/6	0.0880432	0.126509199936091	-	derivatization:Bend5_chr4_8201|CRE_thripsis_10breaks_TFBS_full|ss_116
216	227	CAGTTAGTCATC	Jun_Atf3	0.422126	1.05431471891043	+	derivatization:Bend5_chr4_8201|CRE_thripsis_10breaks_TFBS_full|ss_116
217	230	AGTTAGTCATCATG	Hnf1b	0.000880932	0.0612621779060466	-	derivatization:Bend5_chr4_8201|CRE_thripsis_10breaks_TFBS_full|ss_116
217	228	AGTTAGTCATCA	Jun_Atf3	0.0203152	0.0507398605572963	-	derivatization:Bend5_chr4_8201|CRE_thripsis_10breaks_TFBS_full|ss_116
219	230	TTAGTCATCATG	Jun_Atf3	0.0474124	0.118418650305523	+	derivatization:Bend5_chr4_8201|CRE_thripsis_10breaks_TFBS_full|ss_116
220	231	TAGTCATCATGC	Gata4/6	0.0485054	0.0696973684120984	-	derivatization:Bend5_chr4_8201|CRE_thripsis_10breaks_TFBS_full|ss_116
230	241	GCTGACAGCAAG	Jun_Atf3	0.0448396	0.111992746881396	-	derivatization:Bend5_chr4_8201|CRE_thripsis_10breaks_TFBS_full|ss_116
251	262	TCCAGATATGGA	Gata4/6	0.374526	0.53815609400004	+	derivatization:Bend5_chr4_8201|CRE_thripsis_10breaks_TFBS_full|ss_116
273	284	GGCCTATCTCCT	Gata4/6	0.296117	0.425490267930691	-	derivatization:Bend5_chr4_8201|CRE_thripsis_10breaks_TFBS_full|ss_116
280	291	CTCCTAGTCACG	Jun_Atf3	0.0638921	0.159578849566474	+	derivatization:Bend5_chr4_8201|CRE_thripsis_10breaks_TFBS_full|ss_116
285	296	AGTCACGTCAGT	Jun_Atf3	0.0869816	0.217247886068093	+	derivatization:Bend5_chr4_8201|CRE_thripsis_10breaks_TFBS_full|ss_116
3	14	AGTCATTCTAAT	Sox17	0.017225	0.0856388757176877	-	derivatization:Bend5_chr4_8201|CRE_thripsis_10breaks_TFBS_full|ss_117
20	31	CCCCATTGATTT	Sox17	0.0643417	0.319892647301291	-	derivatization:Bend5_chr4_8201|CRE_thripsis_10breaks_TFBS_full|ss_117
23	34	CATTGATTTAGT	Gata4/6	0.0480361	0.0690230316373104	+	derivatization:Bend5_chr4_8201|CRE_thripsis_10breaks_TFBS_full|ss_117
35	46	TTCAATTGTATG	Sox17	0.0744717	0.370256758245859	-	derivatization:Bend5_chr4_8201|CRE_thripsis_10breaks_TFBS_full|ss_117
39	52	ATTGTATGCATTTG	Foxa2	0.0497949	0.221001234587388	-	derivatization:Bend5_chr4_8201|CRE_thripsis_10breaks_TFBS_full|ss_117
55	66	TCCAGATATGGA	Gata4/6	0.374526	0.53815609400004	+	derivatization:Bend5_chr4_8201|CRE_thripsis_10breaks_TFBS_full|ss_117
69	82	TGGAAGCACACAGA	Foxa2	0.022202	0.0985375893978941	+	derivatization:Bend5_chr4_8201|CRE_thripsis_10breaks_TFBS_full|ss_117
84	97	GCTTGATGATTTAC	Hnf1b	0.0022865	0.159008833578727	-	derivatization:Bend5_chr4_8201|CRE_thripsis_10breaks_TFBS_full|ss_117
85	98	CTTGATGATTTACC	Hnf1b	0.00577016	0.40127111793686	+	derivatization:Bend5_chr4_8201|CRE_thripsis_10breaks_TFBS_full|ss_117
87	98	TGATGATTTACC	Gata4/6	0.0375169	0.053908002015855	+	derivatization:Bend5_chr4_8201|CRE_thripsis_10breaks_TFBS_full|ss_117
88	99	GATGATTTACCC	Jun_Atf3	0.190469	0.475721159549877	-	derivatization:Bend5_chr4_8201|CRE_thripsis_10breaks_TFBS_full|ss_117
89	102	ATGATTTACCCAAG	Foxa2	0.0294631	0.130764023519912	-	derivatization:Bend5_chr4_8201|CRE_thripsis_10breaks_TFBS_full|ss_117
99	110	CAAGTTATCATG	Jun_Atf3	0.030783	0.0768845557777059	+	derivatization:Bend5_chr4_8201|CRE_thripsis_10breaks_TFBS_full|ss_117
100	111	AAGTTATCATGC	Gata4/6	0.338062	0.485761003107505	-	derivatization:Bend5_chr4_8201|CRE_thripsis_10breaks_TFBS_full|ss_117
110	121	GCTGAGGAACAC	Jun_Atf3	0.0533507	0.133250328750598	-	derivatization:Bend5_chr4_8201|CRE_thripsis_10breaks_TFBS_full|ss_117
158	169	GGCCTATCTCCT	Gata4/6	0.296117	0.425490267930691	-	derivatization:Bend5_chr4_8201|CRE_thripsis_10breaks_TFBS_full|ss_117
165	176	CTCCTAGTCACG	Jun_Atf3	0.0638921	0.159578849566474	+	derivatization:Bend5_chr4_8201|CRE_thripsis_10breaks_TFBS_full|ss_117
170	181	AGTCACGTCAGT	Jun_Atf3	0.0869816	0.217247886068093	+	derivatization:Bend5_chr4_8201|CRE_thripsis_10breaks_TFBS_full|ss_117
185	198	AGCATTCAAACATG	Foxa2	0.0464807	0.206292051685735	+	derivatization:Bend5_chr4_8201|CRE_thripsis_10breaks_TFBS_full|ss_117
233	244	CAGAGATAACTC	Gata4/6	0.313576	0.909182058036155	+	derivatization:Bend5_chr4_8201|CRE_thripsis_10breaks_TFBS_full|ss_117
236	247	AGATAACTCATT	Jun_Atf3	0.0932293	0.232852331350631	+	derivatization:Bend5_chr4_8201|CRE_thripsis_10breaks_TFBS_full|ss_117
237	250	GATAACTCATTTGA	Hnf1b	0.00192614	0.133948512884028	-	derivatization:Bend5_chr4_8201|CRE_thripsis_10breaks_TFBS_full|ss_117
237	248	GATAACTCATTT	Jun_Atf3	0.0358325	0.0894963403470957	-	derivatization:Bend5_chr4_8201|CRE_thripsis_10breaks_TFBS_full|ss_117
245	256	ATTTGATACAAA	Gata4/6	0.111222	0.159814798136504	+	derivatization:Bend5_chr4_8201|CRE_thripsis_10breaks_TFBS_full|ss_117
247	260	TTGATACAAACAGT	Foxa2	0.0513586	0.227941295327028	+	derivatization:Bend5_chr4_8201|CRE_thripsis_10breaks_TFBS_full|ss_117
257	268	CAGTCCTTCACT	Jun_Atf3	0.0256255	0.0640030271280123	+	derivatization:Bend5_chr4_8201|CRE_thripsis_10breaks_TFBS_full|ss_117
276	287	AGCCATTGTTCT	Sox17	0.469197	2.33274331321404	-	derivatization:Bend5_chr4_8201|CRE_thripsis_10breaks_TFBS_full|ss_117
289	300	CCTTTATCCCAG	Gata4/6	0.0880432	0.126509199936091	-	derivatization:Bend5_chr4_8201|CRE_thripsis_10breaks_TFBS_full|ss_117
5	16	CCCCATTGATTT	Sox17	0.0643417	0.319892647301291	-	derivatization:Bend5_chr4_8201|CRE_thripsis_10breaks_TFBS_full|ss_118
8	19	CATTGATTTAGT	Gata4/6	0.0480361	0.0690230316373104	+	derivatization:Bend5_chr4_8201|CRE_thripsis_10breaks_TFBS_full|ss_118
20	31	TTCAATTGTATG	Sox17	0.0744717	0.370256758245859	-	derivatization:Bend5_chr4_8201|CRE_thripsis_10breaks_TFBS_full|ss_118
24	37	ATTGTATGCATTTG	Foxa2	0.0497949	0.221001234587388	-	derivatization:Bend5_chr4_8201|CRE_thripsis_10breaks_TFBS_full|ss_118
47	60	AGCATTCAAACATG	Foxa2	0.0464807	0.206292051685735	+	derivatization:Bend5_chr4_8201|CRE_thripsis_10breaks_TFBS_full|ss_118
73	84	GCGGGCTTGATG	Klf4	0.0194692	0.0701838033970402	-	derivatization:Bend5_chr4_8201|CRE_thripsis_10breaks_TFBS_full|ss_118
77	90	GCTTGATGATTTAC	Hnf1b	0.0022865	0.159008833578727	-	derivatization:Bend5_chr4_8201|CRE_thripsis_10breaks_TFBS_full|ss_118
78	91	CTTGATGATTTACC	Hnf1b	0.00577016	0.40127111793686	+	derivatization:Bend5_chr4_8201|CRE_thripsis_10breaks_TFBS_full|ss_118
80	91	TGATGATTTACC	Gata4/6	0.0375169	0.053908002015855	+	derivatization:Bend5_chr4_8201|CRE_thripsis_10breaks_TFBS_full|ss_118
81	92	GATGATTTACCC	Jun_Atf3	0.190469	0.475721159549877	-	derivatization:Bend5_chr4_8201|CRE_thripsis_10breaks_TFBS_full|ss_118
82	95	ATGATTTACCCAAG	Foxa2	0.0294631	0.130764023519912	-	derivatization:Bend5_chr4_8201|CRE_thripsis_10breaks_TFBS_full|ss_118
112	123	GGCCTATCTCCT	Gata4/6	0.296117	0.425490267930691	-	derivatization:Bend5_chr4_8201|CRE_thripsis_10breaks_TFBS_full|ss_118
131	142	TCCAGATATGGA	Gata4/6	0.374526	0.53815609400004	+	derivatization:Bend5_chr4_8201|CRE_thripsis_10breaks_TFBS_full|ss_118
145	158	TGGAAGCACACAGA	Foxa2	0.022202	0.0985375893978941	+	derivatization:Bend5_chr4_8201|CRE_thripsis_10breaks_TFBS_full|ss_118
159	170	CCTTTATCCCAG	Gata4/6	0.0880432	0.126509199936091	-	derivatization:Bend5_chr4_8201|CRE_thripsis_10breaks_TFBS_full|ss_118
168	179	CAGTTAGTCATC	Jun_Atf3	0.422126	1.05431471891043	+	derivatization:Bend5_chr4_8201|CRE_thripsis_10breaks_TFBS_full|ss_118
169	182	AGTTAGTCATCATG	Hnf1b	0.000880932	0.0612621779060466	-	derivatization:Bend5_chr4_8201|CRE_thripsis_10breaks_TFBS_full|ss_118
169	180	AGTTAGTCATCA	Jun_Atf3	0.0203152	0.0507398605572963	-	derivatization:Bend5_chr4_8201|CRE_thripsis_10breaks_TFBS_full|ss_118
171	182	TTAGTCATCATG	Jun_Atf3	0.0474124	0.118418650305523	+	derivatization:Bend5_chr4_8201|CRE_thripsis_10breaks_TFBS_full|ss_118
172	183	TAGTCATCATGC	Gata4/6	0.0485054	0.0696973684120984	-	derivatization:Bend5_chr4_8201|CRE_thripsis_10breaks_TFBS_full|ss_118
182	193	GCTGACAGCAAG	Jun_Atf3	0.0448396	0.111992746881396	-	derivatization:Bend5_chr4_8201|CRE_thripsis_10breaks_TFBS_full|ss_118
213	224	CAGAGATAACTC	Gata4/6	0.313576	0.909182058036155	+	derivatization:Bend5_chr4_8201|CRE_thripsis_10breaks_TFBS_full|ss_118
216	227	AGATAACTCATT	Jun_Atf3	0.0932293	0.232852331350631	+	derivatization:Bend5_chr4_8201|CRE_thripsis_10breaks_TFBS_full|ss_118
217	230	GATAACTCATTTGA	Hnf1b	0.00192614	0.133948512884028	-	derivatization:Bend5_chr4_8201|CRE_thripsis_10breaks_TFBS_full|ss_118
217	228	GATAACTCATTT	Jun_Atf3	0.0358325	0.0894963403470957	-	derivatization:Bend5_chr4_8201|CRE_thripsis_10breaks_TFBS_full|ss_118
225	236	ATTTGATACAAA	Gata4/6	0.111222	0.159814798136504	+	derivatization:Bend5_chr4_8201|CRE_thripsis_10breaks_TFBS_full|ss_118
227	240	TTGATACAAACAGT	Foxa2	0.0513586	0.227941295327028	+	derivatization:Bend5_chr4_8201|CRE_thripsis_10breaks_TFBS_full|ss_118
237	248	CAGTCCTTCACT	Jun_Atf3	0.0256255	0.0640030271280123	+	derivatization:Bend5_chr4_8201|CRE_thripsis_10breaks_TFBS_full|ss_118
256	267	AGCCATTGTTCT	Sox17	0.469197	2.33274331321404	-	derivatization:Bend5_chr4_8201|CRE_thripsis_10breaks_TFBS_full|ss_118
276	287	TACCTATCACGT	Gata4/6	0.250738	0.360285221045754	-	derivatization:Bend5_chr4_8201|CRE_thripsis_10breaks_TFBS_full|ss_118
280	291	TATCACGTCAGT	Jun_Atf3	0.0854331	0.213380305435218	+	derivatization:Bend5_chr4_8201|CRE_thripsis_10breaks_TFBS_full|ss_118
285	298	CGTCAGTCCACAGC	Foxa2	0.0221104	0.0981310475012701	+	derivatization:Bend5_chr4_8201|CRE_thripsis_10breaks_TFBS_full|ss_118
32	43	CAGAGATAACTC	Gata4/6	0.313576	0.909182058036155	+	derivatization:Bend5_chr4_8201|CRE_thripsis_10breaks_TFBS_full|ss_119
35	46	AGATAACTCATT	Jun_Atf3	0.0932293	0.232852331350631	+	derivatization:Bend5_chr4_8201|CRE_thripsis_10breaks_TFBS_full|ss_119
36	49	GATAACTCATTTGA	Hnf1b	0.00192614	0.133948512884028	-	derivatization:Bend5_chr4_8201|CRE_thripsis_10breaks_TFBS_full|ss_119
36	47	GATAACTCATTT	Jun_Atf3	0.0358325	0.0894963403470957	-	derivatization:Bend5_chr4_8201|CRE_thripsis_10breaks_TFBS_full|ss_119
44	55	ATTTGATACAAA	Gata4/6	0.111222	0.159814798136504	+	derivatization:Bend5_chr4_8201|CRE_thripsis_10breaks_TFBS_full|ss_119
46	59	TTGATACAAACAGT	Foxa2	0.0513586	0.227941295327028	+	derivatization:Bend5_chr4_8201|CRE_thripsis_10breaks_TFBS_full|ss_119
56	67	CAGTCCTTCACT	Jun_Atf3	0.0256255	0.0640030271280123	+	derivatization:Bend5_chr4_8201|CRE_thripsis_10breaks_TFBS_full|ss_119
60	71	CCTTCACTCACC	Jun_Atf3	0.063527	0.158666964717225	+	derivatization:Bend5_chr4_8201|CRE_thripsis_10breaks_TFBS_full|ss_119
77	88	GCTGACAGCAAG	Jun_Atf3	0.0448396	0.111992746881396	-	derivatization:Bend5_chr4_8201|CRE_thripsis_10breaks_TFBS_full|ss_119
98	109	TCCAGATATGGA	Gata4/6	0.374526	0.53815609400004	+	derivatization:Bend5_chr4_8201|CRE_thripsis_10breaks_TFBS_full|ss_119
112	125	TGGAAGCACACAGA	Foxa2	0.022202	0.0985375893978941	+	derivatization:Bend5_chr4_8201|CRE_thripsis_10breaks_TFBS_full|ss_119
126	137	GGCTATTCTAAT	Sox17	0.0157634	0.0783721250210855	-	derivatization:Bend5_chr4_8201|CRE_thripsis_10breaks_TFBS_full|ss_119
127	140	GCTATTCTAATAGT	Foxa2	0.0150166	0.0666471293105314	+	derivatization:Bend5_chr4_8201|CRE_thripsis_10breaks_TFBS_full|ss_119
143	154	CCCCATTGATTT	Sox17	0.0643417	0.319892647301291	-	derivatization:Bend5_chr4_8201|CRE_thripsis_10breaks_TFBS_full|ss_119
146	157	CATTGATTTAGT	Gata4/6	0.0480361	0.0690230316373104	+	derivatization:Bend5_chr4_8201|CRE_thripsis_10breaks_TFBS_full|ss_119
158	169	TTCAATTGTATG	Sox17	0.0744717	0.370256758245859	-	derivatization:Bend5_chr4_8201|CRE_thripsis_10breaks_TFBS_full|ss_119
162	175	ATTGTATGCATTTG	Foxa2	0.0497949	0.221001234587388	-	derivatization:Bend5_chr4_8201|CRE_thripsis_10breaks_TFBS_full|ss_119
188	199	AGCCATTGTTCT	Sox17	0.469197	2.33274331321404	-	derivatization:Bend5_chr4_8201|CRE_thripsis_10breaks_TFBS_full|ss_119
201	212	CCTTTATCCCAG	Gata4/6	0.0880432	0.126509199936091	-	derivatization:Bend5_chr4_8201|CRE_thripsis_10breaks_TFBS_full|ss_119
210	221	CAGTTAGTCATT	Jun_Atf3	0.274244	0.68496014406332	+	derivatization:Bend5_chr4_8201|CRE_thripsis_10breaks_TFBS_full|ss_119
211	224	AGTTAGTCATTGAT	Hnf1b	0.0370617	2.57736177014858	-	derivatization:Bend5_chr4_8201|CRE_thripsis_10breaks_TFBS_full|ss_119
211	222	AGTTAGTCATTG	Jun_Atf3	0.0202462	0.0505675240615466	-	derivatization:Bend5_chr4_8201|CRE_thripsis_10breaks_TFBS_full|ss_119
212	225	GTTAGTCATTGATG	Hnf1b	0.00363253	0.252615070299469	+	derivatization:Bend5_chr4_8201|CRE_thripsis_10breaks_TFBS_full|ss_119
215	226	AGTCATTGATGA	Sox17	0.0107281	0.0533377313548287	-	derivatization:Bend5_chr4_8201|CRE_thripsis_10breaks_TFBS_full|ss_119
218	231	CATTGATGATTTAC	Hnf1b	0.00453488	0.315366708602449	-	derivatization:Bend5_chr4_8201|CRE_thripsis_10breaks_TFBS_full|ss_119
219	232	ATTGATGATTTACC	Hnf1b	0.0116238	0.808347640390296	+	derivatization:Bend5_chr4_8201|CRE_thripsis_10breaks_TFBS_full|ss_119
221	232	TGATGATTTACC	Gata4/6	0.0375169	0.053908002015855	+	derivatization:Bend5_chr4_8201|CRE_thripsis_10breaks_TFBS_full|ss_119
222	233	GATGATTTACCC	Jun_Atf3	0.190469	0.475721159549877	-	derivatization:Bend5_chr4_8201|CRE_thripsis_10breaks_TFBS_full|ss_119
223	236	ATGATTTACCCAAG	Foxa2	0.0294631	0.130764023519912	-	derivatization:Bend5_chr4_8201|CRE_thripsis_10breaks_TFBS_full|ss_119
253	264	GGCCTATCTCCT	Gata4/6	0.296117	0.425490267930691	-	derivatization:Bend5_chr4_8201|CRE_thripsis_10breaks_TFBS_full|ss_119
260	271	CTCCTAGTCACG	Jun_Atf3	0.0638921	0.159578849566474	+	derivatization:Bend5_chr4_8201|CRE_thripsis_10breaks_TFBS_full|ss_119
274	287	AGCATTCAAACATG	Foxa2	0.0464807	0.206292051685735	+	derivatization:Bend5_chr4_8201|CRE_thripsis_10breaks_TFBS_full|ss_119
13	24	GGCCTATCTCCT	Gata4/6	0.296117	0.425490267930691	-	derivatization:Bend5_chr4_8201|CRE_thripsis_10breaks_TFBS_full|ss_12
20	31	CTCCTAGTCACG	Jun_Atf3	0.0638921	0.159578849566474	+	derivatization:Bend5_chr4_8201|CRE_thripsis_10breaks_TFBS_full|ss_12
25	36	AGTCACGTCAGT	Jun_Atf3	0.0869816	0.217247886068093	+	derivatization:Bend5_chr4_8201|CRE_thripsis_10breaks_TFBS_full|ss_12
30	43	CGTCAGTCCACAGC	Foxa2	0.0221104	0.0981310475012701	+	derivatization:Bend5_chr4_8201|CRE_thripsis_10breaks_TFBS_full|ss_12
54	67	AGCATTCAAACATG	Foxa2	0.0464807	0.206292051685735	+	derivatization:Bend5_chr4_8201|CRE_thripsis_10breaks_TFBS_full|ss_12
85	96	CTGCATTTTTCT	Sox17	0.015782	0.0784646000915267	-	derivatization:Bend5_chr4_8201|CRE_thripsis_10breaks_TFBS_full|ss_12
105	116	CAGAGATAACTC	Gata4/6	0.313576	0.909182058036155	+	derivatization:Bend5_chr4_8201|CRE_thripsis_10breaks_TFBS_full|ss_12
108	119	AGATAACTCATT	Jun_Atf3	0.0932293	0.232852331350631	+	derivatization:Bend5_chr4_8201|CRE_thripsis_10breaks_TFBS_full|ss_12
109	122	GATAACTCATTTGA	Hnf1b	0.00192614	0.133948512884028	-	derivatization:Bend5_chr4_8201|CRE_thripsis_10breaks_TFBS_full|ss_12
109	120	GATAACTCATTT	Jun_Atf3	0.0358325	0.0894963403470957	-	derivatization:Bend5_chr4_8201|CRE_thripsis_10breaks_TFBS_full|ss_12
117	128	ATTTGATACAAA	Gata4/6	0.111222	0.159814798136504	+	derivatization:Bend5_chr4_8201|CRE_thripsis_10breaks_TFBS_full|ss_12
119	132	TTGATACAAACAGT	Foxa2	0.0513586	0.227941295327028	+	derivatization:Bend5_chr4_8201|CRE_thripsis_10breaks_TFBS_full|ss_12
129	140	CAGTCCTTCACT	Jun_Atf3	0.0256255	0.0640030271280123	+	derivatization:Bend5_chr4_8201|CRE_thripsis_10breaks_TFBS_full|ss_12
139	152	CTCAAGCTAATAGT	Foxa2	0.024837	0.110232326271304	+	derivatization:Bend5_chr4_8201|CRE_thripsis_10breaks_TFBS_full|ss_12
155	166	CCCCATTGATTT	Sox17	0.0643417	0.319892647301291	-	derivatization:Bend5_chr4_8201|CRE_thripsis_10breaks_TFBS_full|ss_12
158	169	CATTGATTTAGT	Gata4/6	0.0480361	0.0690230316373104	+	derivatization:Bend5_chr4_8201|CRE_thripsis_10breaks_TFBS_full|ss_12
170	181	TTCAATTGTATG	Sox17	0.0744717	0.370256758245859	-	derivatization:Bend5_chr4_8201|CRE_thripsis_10breaks_TFBS_full|ss_12
174	187	ATTGTATGCATTTG	Foxa2	0.0497949	0.221001234587388	-	derivatization:Bend5_chr4_8201|CRE_thripsis_10breaks_TFBS_full|ss_12
186	197	TGGGGAGGAGCC	Klf4	0.0586062	0.211267336030634	-	derivatization:Bend5_chr4_8201|CRE_thripsis_10breaks_TFBS_full|ss_12
194	205	AGCCATTGTTCT	Sox17	0.469197	2.33274331321404	-	derivatization:Bend5_chr4_8201|CRE_thripsis_10breaks_TFBS_full|ss_12
207	218	CCTTTATCCCAG	Gata4/6	0.0880432	0.126509199936091	-	derivatization:Bend5_chr4_8201|CRE_thripsis_10breaks_TFBS_full|ss_12
216	227	CAGTTAGTCATC	Jun_Atf3	0.422126	1.05431471891043	+	derivatization:Bend5_chr4_8201|CRE_thripsis_10breaks_TFBS_full|ss_12
217	230	AGTTAGTCATCATG	Hnf1b	0.000880932	0.0612621779060466	-	derivatization:Bend5_chr4_8201|CRE_thripsis_10breaks_TFBS_full|ss_12
217	228	AGTTAGTCATCA	Jun_Atf3	0.0203152	0.0507398605572963	-	derivatization:Bend5_chr4_8201|CRE_thripsis_10breaks_TFBS_full|ss_12
219	230	TTAGTCATCATG	Jun_Atf3	0.0474124	0.118418650305523	+	derivatization:Bend5_chr4_8201|CRE_thripsis_10breaks_TFBS_full|ss_12
220	231	TAGTCATCATGC	Gata4/6	0.0485054	0.0696973684120984	-	derivatization:Bend5_chr4_8201|CRE_thripsis_10breaks_TFBS_full|ss_12
230	241	GCTGACAGCAAG	Jun_Atf3	0.0448396	0.111992746881396	-	derivatization:Bend5_chr4_8201|CRE_thripsis_10breaks_TFBS_full|ss_12
251	262	TCCAGATATGGA	Gata4/6	0.374526	0.53815609400004	+	derivatization:Bend5_chr4_8201|CRE_thripsis_10breaks_TFBS_full|ss_12
265	278	TGGAAGCACACAGA	Foxa2	0.022202	0.0985375893978941	+	derivatization:Bend5_chr4_8201|CRE_thripsis_10breaks_TFBS_full|ss_12
273	284	CACAGATGATGA	Gata4/6	0.0694077	0.0997318656796233	+	derivatization:Bend5_chr4_8201|CRE_thripsis_10breaks_TFBS_full|ss_12
276	289	AGATGATGATTTAC	Hnf1b	0.00185211	0.128800284609445	-	derivatization:Bend5_chr4_8201|CRE_thripsis_10breaks_TFBS_full|ss_12
277	290	GATGATGATTTACC	Hnf1b	0.00344586	0.239633579390157	+	derivatization:Bend5_chr4_8201|CRE_thripsis_10breaks_TFBS_full|ss_12
277	288	GATGATGATTTA	Jun_Atf3	0.0639758	0.159787901228709	-	derivatization:Bend5_chr4_8201|CRE_thripsis_10breaks_TFBS_full|ss_12
279	290	TGATGATTTACC	Gata4/6	0.0375169	0.053908002015855	+	derivatization:Bend5_chr4_8201|CRE_thripsis_10breaks_TFBS_full|ss_12
280	291	GATGATTTACCC	Jun_Atf3	0.190469	0.475721159549877	-	derivatization:Bend5_chr4_8201|CRE_thripsis_10breaks_TFBS_full|ss_12
281	294	ATGATTTACCCAAG	Foxa2	0.0294631	0.130764023519912	-	derivatization:Bend5_chr4_8201|CRE_thripsis_10breaks_TFBS_full|ss_12
9	20	GCTGACAGCAAG	Jun_Atf3	0.0448396	0.111992746881396	-	derivatization:Bend5_chr4_8201|CRE_thripsis_10breaks_TFBS_full|ss_120
30	41	TCCAGATATGGA	Gata4/6	0.374526	0.53815609400004	+	derivatization:Bend5_chr4_8201|CRE_thripsis_10breaks_TFBS_full|ss_120
60	71	CAGAGATAACTC	Gata4/6	0.313576	0.909182058036155	+	derivatization:Bend5_chr4_8201|CRE_thripsis_10breaks_TFBS_full|ss_120
63	74	AGATAACTCATT	Jun_Atf3	0.0932293	0.232852331350631	+	derivatization:Bend5_chr4_8201|CRE_thripsis_10breaks_TFBS_full|ss_120
64	77	GATAACTCATTTGA	Hnf1b	0.00192614	0.133948512884028	-	derivatization:Bend5_chr4_8201|CRE_thripsis_10breaks_TFBS_full|ss_120
64	75	GATAACTCATTT	Jun_Atf3	0.0358325	0.0894963403470957	-	derivatization:Bend5_chr4_8201|CRE_thripsis_10breaks_TFBS_full|ss_120
72	83	ATTTGATACAAA	Gata4/6	0.111222	0.159814798136504	+	derivatization:Bend5_chr4_8201|CRE_thripsis_10breaks_TFBS_full|ss_120
74	87	TTGATACAAACAGT	Foxa2	0.0513586	0.227941295327028	+	derivatization:Bend5_chr4_8201|CRE_thripsis_10breaks_TFBS_full|ss_120
84	95	CAGTCCTTCACT	Jun_Atf3	0.0256255	0.0640030271280123	+	derivatization:Bend5_chr4_8201|CRE_thripsis_10breaks_TFBS_full|ss_120
103	114	AGCCATTGTTCT	Sox17	0.469197	2.33274331321404	-	derivatization:Bend5_chr4_8201|CRE_thripsis_10breaks_TFBS_full|ss_120
116	127	CCTTTATCCCAG	Gata4/6	0.0880432	0.126509199936091	-	derivatization:Bend5_chr4_8201|CRE_thripsis_10breaks_TFBS_full|ss_120
126	137	AGTTACACAGCA	Jun_Atf3	0.0379754	0.0948485124737905	-	derivatization:Bend5_chr4_8201|CRE_thripsis_10breaks_TFBS_full|ss_120
144	155	CTCCATTCTAAT	Sox17	0.0310194	0.15422156989476	-	derivatization:Bend5_chr4_8201|CRE_thripsis_10breaks_TFBS_full|ss_120
161	172	CCCCATTGATTT	Sox17	0.0643417	0.319892647301291	-	derivatization:Bend5_chr4_8201|CRE_thripsis_10breaks_TFBS_full|ss_120
164	175	CATTGATTTAGT	Gata4/6	0.0480361	0.0690230316373104	+	derivatization:Bend5_chr4_8201|CRE_thripsis_10breaks_TFBS_full|ss_120
176	187	TTCAATTGTATG	Sox17	0.0744717	0.370256758245859	-	derivatization:Bend5_chr4_8201|CRE_thripsis_10breaks_TFBS_full|ss_120
180	193	ATTGTATGCATTTG	Foxa2	0.0497949	0.221001234587388	-	derivatization:Bend5_chr4_8201|CRE_thripsis_10breaks_TFBS_full|ss_120
203	216	AGCATTCAAACATG	Foxa2	0.0464807	0.206292051685735	+	derivatization:Bend5_chr4_8201|CRE_thripsis_10breaks_TFBS_full|ss_120
238	251	GCTTGATGATTTAC	Hnf1b	0.0022865	0.159008833578727	-	derivatization:Bend5_chr4_8201|CRE_thripsis_10breaks_TFBS_full|ss_120
239	252	CTTGATGATTTACC	Hnf1b	0.00577016	0.40127111793686	+	derivatization:Bend5_chr4_8201|CRE_thripsis_10breaks_TFBS_full|ss_120
241	252	TGATGATTTACC	Gata4/6	0.0375169	0.053908002015855	+	derivatization:Bend5_chr4_8201|CRE_thripsis_10breaks_TFBS_full|ss_120
242	253	GATGATTTACCC	Jun_Atf3	0.190469	0.475721159549877	-	derivatization:Bend5_chr4_8201|CRE_thripsis_10breaks_TFBS_full|ss_120
243	256	ATGATTTACCCAAG	Foxa2	0.0294631	0.130764023519912	-	derivatization:Bend5_chr4_8201|CRE_thripsis_10breaks_TFBS_full|ss_120
267	278	CAGCACGTCAGT	Jun_Atf3	0.076949	0.192190159586093	+	derivatization:Bend5_chr4_8201|CRE_thripsis_10breaks_TFBS_full|ss_120
285	296	GGCCTATCTCCT	Gata4/6	0.296117	0.425490267930691	-	derivatization:Bend5_chr4_8201|CRE_thripsis_10breaks_TFBS_full|ss_120
12	23	CAGAGATAACTC	Gata4/6	0.313576	0.909182058036155	+	derivatization:Bend5_chr4_8201|CRE_thripsis_10breaks_TFBS_full|ss_121
15	26	AGATAACTCATT	Jun_Atf3	0.0932293	0.232852331350631	+	derivatization:Bend5_chr4_8201|CRE_thripsis_10breaks_TFBS_full|ss_121
16	29	GATAACTCATTTGA	Hnf1b	0.00192614	0.133948512884028	-	derivatization:Bend5_chr4_8201|CRE_thripsis_10breaks_TFBS_full|ss_121
16	27	GATAACTCATTT	Jun_Atf3	0.0358325	0.0894963403470957	-	derivatization:Bend5_chr4_8201|CRE_thripsis_10breaks_TFBS_full|ss_121
24	35	ATTTGATACAAA	Gata4/6	0.111222	0.159814798136504	+	derivatization:Bend5_chr4_8201|CRE_thripsis_10breaks_TFBS_full|ss_121
26	39	TTGATACAAACAGT	Foxa2	0.0513586	0.227941295327028	+	derivatization:Bend5_chr4_8201|CRE_thripsis_10breaks_TFBS_full|ss_121
35	46	ACAGTCCTCACT	Jun_Atf3	0.0326297	0.0814969297878638	+	derivatization:Bend5_chr4_8201|CRE_thripsis_10breaks_TFBS_full|ss_121
54	65	AGCCATTGTTCT	Sox17	0.469197	2.33274331321404	-	derivatization:Bend5_chr4_8201|CRE_thripsis_10breaks_TFBS_full|ss_121
67	78	CCTTTATCCCAG	Gata4/6	0.0880432	0.126509199936091	-	derivatization:Bend5_chr4_8201|CRE_thripsis_10breaks_TFBS_full|ss_121
98	109	TCCAGATATGGA	Gata4/6	0.374526	0.53815609400004	+	derivatization:Bend5_chr4_8201|CRE_thripsis_10breaks_TFBS_full|ss_121
112	125	TGGAAGCACACAGA	Foxa2	0.022202	0.0985375893978941	+	derivatization:Bend5_chr4_8201|CRE_thripsis_10breaks_TFBS_full|ss_121
127	140	GCTTGATGATTTAC	Hnf1b	0.0022865	0.159008833578727	-	derivatization:Bend5_chr4_8201|CRE_thripsis_10breaks_TFBS_full|ss_121
128	141	CTTGATGATTTACC	Hnf1b	0.00577016	0.40127111793686	+	derivatization:Bend5_chr4_8201|CRE_thripsis_10breaks_TFBS_full|ss_121
130	141	TGATGATTTACC	Gata4/6	0.0375169	0.053908002015855	+	derivatization:Bend5_chr4_8201|CRE_thripsis_10breaks_TFBS_full|ss_121
131	142	GATGATTTACCC	Jun_Atf3	0.190469	0.475721159549877	-	derivatization:Bend5_chr4_8201|CRE_thripsis_10breaks_TFBS_full|ss_121
132	145	ATGATTTACCCAAG	Foxa2	0.0294631	0.130764023519912	-	derivatization:Bend5_chr4_8201|CRE_thripsis_10breaks_TFBS_full|ss_121
162	173	GGCCTATCTCCT	Gata4/6	0.296117	0.425490267930691	-	derivatization:Bend5_chr4_8201|CRE_thripsis_10breaks_TFBS_full|ss_121
169	180	CTCCTAGTCACG	Jun_Atf3	0.0638921	0.159578849566474	+	derivatization:Bend5_chr4_8201|CRE_thripsis_10breaks_TFBS_full|ss_121
174	185	AGTCACGTCAGT	Jun_Atf3	0.0869816	0.217247886068093	+	derivatization:Bend5_chr4_8201|CRE_thripsis_10breaks_TFBS_full|ss_121
179	192	CGTCAGTCCACAGC	Foxa2	0.0221104	0.0981310475012701	+	derivatization:Bend5_chr4_8201|CRE_thripsis_10breaks_TFBS_full|ss_121
190	201	AGCATAGTCATC	Jun_Atf3	0.120319	0.300512388871059	+	derivatization:Bend5_chr4_8201|CRE_thripsis_10breaks_TFBS_full|ss_121
193	204	ATAGTCATCATG	Jun_Atf3	0.0460459	0.115005638400567	+	derivatization:Bend5_chr4_8201|CRE_thripsis_10breaks_TFBS_full|ss_121
194	205	TAGTCATCATGC	Gata4/6	0.0485054	0.0696973684120984	-	derivatization:Bend5_chr4_8201|CRE_thripsis_10breaks_TFBS_full|ss_121
239	250	CCCCATTGATTT	Sox17	0.0643417	0.319892647301291	-	derivatization:Bend5_chr4_8201|CRE_thripsis_10breaks_TFBS_full|ss_121
242	253	CATTGATTTAGT	Gata4/6	0.0480361	0.0690230316373104	+	derivatization:Bend5_chr4_8201|CRE_thripsis_10breaks_TFBS_full|ss_121
254	265	TTCAATTGTATG	Sox17	0.0744717	0.370256758245859	-	derivatization:Bend5_chr4_8201|CRE_thripsis_10breaks_TFBS_full|ss_121
258	271	ATTGTATGCATTTG	Foxa2	0.0497949	0.221001234587388	-	derivatization:Bend5_chr4_8201|CRE_thripsis_10breaks_TFBS_full|ss_121
281	294	AGCATTCAAACATG	Foxa2	0.0464807	0.206292051685735	+	derivatization:Bend5_chr4_8201|CRE_thripsis_10breaks_TFBS_full|ss_121
3	16	CATATTCTAATAGT	Foxa2	0.0121328	0.0538481607353738	+	derivatization:Bend5_chr4_8201|CRE_thripsis_10breaks_TFBS_full|ss_122
19	30	CCCCATTGATTT	Sox17	0.0643417	0.319892647301291	-	derivatization:Bend5_chr4_8201|CRE_thripsis_10breaks_TFBS_full|ss_122
20	33	CCCATTGATTTAGG	Foxa2	0.0121243	0.0538104357777177	-	derivatization:Bend5_chr4_8201|CRE_thripsis_10breaks_TFBS_full|ss_122
22	33	CATTGATTTAGG	Gata4/6	0.045118	0.0648300162047329	+	derivatization:Bend5_chr4_8201|CRE_thripsis_10breaks_TFBS_full|ss_122
34	45	AGCCATTGTTCT	Sox17	0.469197	2.33274331321404	-	derivatization:Bend5_chr4_8201|CRE_thripsis_10breaks_TFBS_full|ss_122
47	58	CCTTTATCCCAG	Gata4/6	0.0880432	0.126509199936091	-	derivatization:Bend5_chr4_8201|CRE_thripsis_10breaks_TFBS_full|ss_122
56	67	CAGTTAGTCATC	Jun_Atf3	0.422126	1.05431471891043	+	derivatization:Bend5_chr4_8201|CRE_thripsis_10breaks_TFBS_full|ss_122
57	70	AGTTAGTCATCATG	Hnf1b	0.000880932	0.0612621779060466	-	derivatization:Bend5_chr4_8201|CRE_thripsis_10breaks_TFBS_full|ss_122
57	68	AGTTAGTCATCA	Jun_Atf3	0.0203152	0.0507398605572963	-	derivatization:Bend5_chr4_8201|CRE_thripsis_10breaks_TFBS_full|ss_122
59	70	TTAGTCATCATG	Jun_Atf3	0.0474124	0.118418650305523	+	derivatization:Bend5_chr4_8201|CRE_thripsis_10breaks_TFBS_full|ss_122
60	71	TAGTCATCATGC	Gata4/6	0.0485054	0.0696973684120984	-	derivatization:Bend5_chr4_8201|CRE_thripsis_10breaks_TFBS_full|ss_122
70	81	GCTGACAGCAAG	Jun_Atf3	0.0448396	0.111992746881396	-	derivatization:Bend5_chr4_8201|CRE_thripsis_10breaks_TFBS_full|ss_122
81	92	GGCTGAGTCACG	Jun_Atf3	0.240877	0.601621711401308	+	derivatization:Bend5_chr4_8201|CRE_thripsis_10breaks_TFBS_full|ss_122
82	93	GCTGAGTCACGT	Jun_Atf3	0.0470616	0.11754248157061	-	derivatization:Bend5_chr4_8201|CRE_thripsis_10breaks_TFBS_full|ss_122
86	97	AGTCACGTCAGT	Jun_Atf3	0.0869816	0.217247886068093	+	derivatization:Bend5_chr4_8201|CRE_thripsis_10breaks_TFBS_full|ss_122
94	105	CAGTCCACCCTT	Klf4	0.0635901	0.229233613933707	+	derivatization:Bend5_chr4_8201|CRE_thripsis_10breaks_TFBS_full|ss_122
107	118	TCCAGATATGGA	Gata4/6	0.374526	0.53815609400004	+	derivatization:Bend5_chr4_8201|CRE_thripsis_10breaks_TFBS_full|ss_122
121	134	TGGAAGCACACAGA	Foxa2	0.022202	0.0985375893978941	+	derivatization:Bend5_chr4_8201|CRE_thripsis_10breaks_TFBS_full|ss_122
136	149	GCTTGATGATTTAC	Hnf1b	0.0022865	0.159008833578727	-	derivatization:Bend5_chr4_8201|CRE_thripsis_10breaks_TFBS_full|ss_122
137	150	CTTGATGATTTACC	Hnf1b	0.00577016	0.40127111793686	+	derivatization:Bend5_chr4_8201|CRE_thripsis_10breaks_TFBS_full|ss_122
139	150	TGATGATTTACC	Gata4/6	0.0375169	0.053908002015855	+	derivatization:Bend5_chr4_8201|CRE_thripsis_10breaks_TFBS_full|ss_122
140	151	GATGATTTACCC	Jun_Atf3	0.190469	0.475721159549877	-	derivatization:Bend5_chr4_8201|CRE_thripsis_10breaks_TFBS_full|ss_122
141	154	ATGATTTACCCAAG	Foxa2	0.0294631	0.130764023519912	-	derivatization:Bend5_chr4_8201|CRE_thripsis_10breaks_TFBS_full|ss_122
157	168	TTCAATTGTATG	Sox17	0.0744717	0.370256758245859	-	derivatization:Bend5_chr4_8201|CRE_thripsis_10breaks_TFBS_full|ss_122
161	174	ATTGTATGCATTTG	Foxa2	0.0497949	0.221001234587388	-	derivatization:Bend5_chr4_8201|CRE_thripsis_10breaks_TFBS_full|ss_122
173	184	TGGGGCAGAGAT	Klf4	0.0212412	0.07657162105876	-	derivatization:Bend5_chr4_8201|CRE_thripsis_10breaks_TFBS_full|ss_122
178	189	CAGAGATAACTC	Gata4/6	0.313576	0.909182058036155	+	derivatization:Bend5_chr4_8201|CRE_thripsis_10breaks_TFBS_full|ss_122
181	192	AGATAACTCATT	Jun_Atf3	0.0932293	0.232852331350631	+	derivatization:Bend5_chr4_8201|CRE_thripsis_10breaks_TFBS_full|ss_122
182	195	GATAACTCATTTGA	Hnf1b	0.00192614	0.133948512884028	-	derivatization:Bend5_chr4_8201|CRE_thripsis_10breaks_TFBS_full|ss_122
182	193	GATAACTCATTT	Jun_Atf3	0.0358325	0.0894963403470957	-	derivatization:Bend5_chr4_8201|CRE_thripsis_10breaks_TFBS_full|ss_122
190	201	ATTTGATACAAA	Gata4/6	0.111222	0.159814798136504	+	derivatization:Bend5_chr4_8201|CRE_thripsis_10breaks_TFBS_full|ss_122
192	205	TTGATACAAACAGT	Foxa2	0.0513586	0.227941295327028	+	derivatization:Bend5_chr4_8201|CRE_thripsis_10breaks_TFBS_full|ss_122
202	213	CAGTCCTTCACT	Jun_Atf3	0.0256255	0.0640030271280123	+	derivatization:Bend5_chr4_8201|CRE_thripsis_10breaks_TFBS_full|ss_122
226	239	AGCATTCAAACATG	Foxa2	0.0464807	0.206292051685735	+	derivatization:Bend5_chr4_8201|CRE_thripsis_10breaks_TFBS_full|ss_122
289	300	GGCCTATCTCCT	Gata4/6	0.296117	0.425490267930691	-	derivatization:Bend5_chr4_8201|CRE_thripsis_10breaks_TFBS_full|ss_122
8	19	TCCAGATATGGA	Gata4/6	0.374526	0.53815609400004	+	derivatization:Bend5_chr4_8201|CRE_thripsis_10breaks_TFBS_full|ss_123
44	55	AGCCATTGTTCT	Sox17	0.469197	2.33274331321404	-	derivatization:Bend5_chr4_8201|CRE_thripsis_10breaks_TFBS_full|ss_123
57	68	CCTTTATCCCAG	Gata4/6	0.0880432	0.126509199936091	-	derivatization:Bend5_chr4_8201|CRE_thripsis_10breaks_TFBS_full|ss_123
78	91	GCTTGATGATTTAC	Hnf1b	0.0022865	0.159008833578727	-	derivatization:Bend5_chr4_8201|CRE_thripsis_10breaks_TFBS_full|ss_123
79	92	CTTGATGATTTACC	Hnf1b	0.00577016	0.40127111793686	+	derivatization:Bend5_chr4_8201|CRE_thripsis_10breaks_TFBS_full|ss_123
81	92	TGATGATTTACC	Gata4/6	0.0375169	0.053908002015855	+	derivatization:Bend5_chr4_8201|CRE_thripsis_10breaks_TFBS_full|ss_123
82	93	GATGATTTACCC	Jun_Atf3	0.190469	0.475721159549877	-	derivatization:Bend5_chr4_8201|CRE_thripsis_10breaks_TFBS_full|ss_123
83	96	ATGATTTACCCAAG	Foxa2	0.0294631	0.130764023519912	-	derivatization:Bend5_chr4_8201|CRE_thripsis_10breaks_TFBS_full|ss_123
113	124	GGCCTATCTCCT	Gata4/6	0.296117	0.425490267930691	-	derivatization:Bend5_chr4_8201|CRE_thripsis_10breaks_TFBS_full|ss_123
120	131	CTCCTAGTCACG	Jun_Atf3	0.0638921	0.159578849566474	+	derivatization:Bend5_chr4_8201|CRE_thripsis_10breaks_TFBS_full|ss_123
125	136	AGTCACGTCAGT	Jun_Atf3	0.0869816	0.217247886068093	+	derivatization:Bend5_chr4_8201|CRE_thripsis_10breaks_TFBS_full|ss_123
130	143	CGTCAGTCCACAGC	Foxa2	0.0221104	0.0981310475012701	+	derivatization:Bend5_chr4_8201|CRE_thripsis_10breaks_TFBS_full|ss_123
151	162	CAGAGATAACTC	Gata4/6	0.313576	0.909182058036155	+	derivatization:Bend5_chr4_8201|CRE_thripsis_10breaks_TFBS_full|ss_123
154	165	AGATAACTCATT	Jun_Atf3	0.0932293	0.232852331350631	+	derivatization:Bend5_chr4_8201|CRE_thripsis_10breaks_TFBS_full|ss_123
155	168	GATAACTCATTTGA	Hnf1b	0.00192614	0.133948512884028	-	derivatization:Bend5_chr4_8201|CRE_thripsis_10breaks_TFBS_full|ss_123
155	166	GATAACTCATTT	Jun_Atf3	0.0358325	0.0894963403470957	-	derivatization:Bend5_chr4_8201|CRE_thripsis_10breaks_TFBS_full|ss_123
163	174	ATTTGATACAAA	Gata4/6	0.111222	0.159814798136504	+	derivatization:Bend5_chr4_8201|CRE_thripsis_10breaks_TFBS_full|ss_123
165	178	TTGATACAAACAGT	Foxa2	0.0513586	0.227941295327028	+	derivatization:Bend5_chr4_8201|CRE_thripsis_10breaks_TFBS_full|ss_123
190	201	TTCAATTGTATG	Sox17	0.0744717	0.370256758245859	-	derivatization:Bend5_chr4_8201|CRE_thripsis_10breaks_TFBS_full|ss_123
194	207	ATTGTATGCATTTG	Foxa2	0.0497949	0.221001234587388	-	derivatization:Bend5_chr4_8201|CRE_thripsis_10breaks_TFBS_full|ss_123
217	230	AGCATTCAAACATG	Foxa2	0.0464807	0.206292051685735	+	derivatization:Bend5_chr4_8201|CRE_thripsis_10breaks_TFBS_full|ss_123
255	266	CTCCTAGTCATC	Jun_Atf3	0.140944	0.352026015317967	+	derivatization:Bend5_chr4_8201|CRE_thripsis_10breaks_TFBS_full|ss_123
258	269	CTAGTCATCATG	Jun_Atf3	0.0495355	0.123721369350828	+	derivatization:Bend5_chr4_8201|CRE_thripsis_10breaks_TFBS_full|ss_123
259	270	TAGTCATCATGC	Gata4/6	0.0485054	0.0696973684120984	-	derivatization:Bend5_chr4_8201|CRE_thripsis_10breaks_TFBS_full|ss_123
268	279	TGCTGATTCTAA	Gata4/6	0.0529302	0.0760553598058371	+	derivatization:Bend5_chr4_8201|CRE_thripsis_10breaks_TFBS_full|ss_123
269	280	GCTGATTCTAAT	Jun_Atf3	0.0268481	0.0670566300222664	-	derivatization:Bend5_chr4_8201|CRE_thripsis_10breaks_TFBS_full|ss_123
286	297	CCCCATTGATTT	Sox17	0.0643417	0.319892647301291	-	derivatization:Bend5_chr4_8201|CRE_thripsis_10breaks_TFBS_full|ss_123
289	300	CATTGATTTAGT	Gata4/6	0.0480361	0.0690230316373104	+	derivatization:Bend5_chr4_8201|CRE_thripsis_10breaks_TFBS_full|ss_123
15	26	AGCCATTGTTCT	Sox17	0.469197	2.33274331321404	-	derivatization:Bend5_chr4_8201|CRE_thripsis_10breaks_TFBS_full|ss_124
28	39	CCTTTATCCCAG	Gata4/6	0.0880432	0.126509199936091	-	derivatization:Bend5_chr4_8201|CRE_thripsis_10breaks_TFBS_full|ss_124
37	48	CAGTTAGTCATC	Jun_Atf3	0.422126	1.05431471891043	+	derivatization:Bend5_chr4_8201|CRE_thripsis_10breaks_TFBS_full|ss_124
38	51	AGTTAGTCATCATG	Hnf1b	0.000880932	0.0612621779060466	-	derivatization:Bend5_chr4_8201|CRE_thripsis_10breaks_TFBS_full|ss_124
38	49	AGTTAGTCATCA	Jun_Atf3	0.0203152	0.0507398605572963	-	derivatization:Bend5_chr4_8201|CRE_thripsis_10breaks_TFBS_full|ss_124
40	51	TTAGTCATCATG	Jun_Atf3	0.0474124	0.118418650305523	+	derivatization:Bend5_chr4_8201|CRE_thripsis_10breaks_TFBS_full|ss_124
41	52	TAGTCATCATGC	Gata4/6	0.0485054	0.0696973684120984	-	derivatization:Bend5_chr4_8201|CRE_thripsis_10breaks_TFBS_full|ss_124
51	62	GCTGACAGCAAG	Jun_Atf3	0.0448396	0.111992746881396	-	derivatization:Bend5_chr4_8201|CRE_thripsis_10breaks_TFBS_full|ss_124
72	83	TCCAGATATGGA	Gata4/6	0.374526	0.53815609400004	+	derivatization:Bend5_chr4_8201|CRE_thripsis_10breaks_TFBS_full|ss_124
76	89	GATATGGAAATTCA	Foxa2	0.0123328	0.0547358067978718	-	derivatization:Bend5_chr4_8201|CRE_thripsis_10breaks_TFBS_full|ss_124
86	97	TTCAATTGTATG	Sox17	0.0744717	0.370256758245859	-	derivatization:Bend5_chr4_8201|CRE_thripsis_10breaks_TFBS_full|ss_124
90	103	ATTGTATGCATTTG	Foxa2	0.0497949	0.221001234587388	-	derivatization:Bend5_chr4_8201|CRE_thripsis_10breaks_TFBS_full|ss_124
101	112	TTGGGTGGAAGC	Klf4	0.076529	0.275876578912954	-	derivatization:Bend5_chr4_8201|CRE_thripsis_10breaks_TFBS_full|ss_124
106	119	TGGAAGCACACAGA	Foxa2	0.022202	0.0985375893978941	+	derivatization:Bend5_chr4_8201|CRE_thripsis_10breaks_TFBS_full|ss_124
128	141	CATGATGATTTACC	Hnf1b	0.000905268	0.0629545631997146	+	derivatization:Bend5_chr4_8201|CRE_thripsis_10breaks_TFBS_full|ss_124
128	139	CATGATGATTTA	Jun_Atf3	0.0359665	0.0898310228171023	-	derivatization:Bend5_chr4_8201|CRE_thripsis_10breaks_TFBS_full|ss_124
130	141	TGATGATTTACC	Gata4/6	0.0375169	0.053908002015855	+	derivatization:Bend5_chr4_8201|CRE_thripsis_10breaks_TFBS_full|ss_124
131	142	GATGATTTACCC	Jun_Atf3	0.190469	0.475721159549877	-	derivatization:Bend5_chr4_8201|CRE_thripsis_10breaks_TFBS_full|ss_124
132	145	ATGATTTACCCAAG	Foxa2	0.0294631	0.130764023519912	-	derivatization:Bend5_chr4_8201|CRE_thripsis_10breaks_TFBS_full|ss_124
150	163	AGCAGCCAAACACT	Foxa2	0.0214851	0.0953558220868703	+	derivatization:Bend5_chr4_8201|CRE_thripsis_10breaks_TFBS_full|ss_124
153	164	AGCCAAACACTA	Klf4	0.0179548	0.0647245985060083	+	derivatization:Bend5_chr4_8201|CRE_thripsis_10breaks_TFBS_full|ss_124
164	177	AGCATTCAAACATG	Foxa2	0.0464807	0.206292051685735	+	derivatization:Bend5_chr4_8201|CRE_thripsis_10breaks_TFBS_full|ss_124
171	182	AAACATGTCACG	Jun_Atf3	0.0723302	0.180654104418433	+	derivatization:Bend5_chr4_8201|CRE_thripsis_10breaks_TFBS_full|ss_124
176	187	TGTCACGTCAGT	Jun_Atf3	0.089563	0.223695269113429	+	derivatization:Bend5_chr4_8201|CRE_thripsis_10breaks_TFBS_full|ss_124
187	198	TCCAGATTCTAA	Gata4/6	0.0692093	0.0994467848867021	+	derivatization:Bend5_chr4_8201|CRE_thripsis_10breaks_TFBS_full|ss_124
205	216	CCCCATTGATTT	Sox17	0.0643417	0.319892647301291	-	derivatization:Bend5_chr4_8201|CRE_thripsis_10breaks_TFBS_full|ss_124
208	219	CATTGATTTAGT	Gata4/6	0.0480361	0.0690230316373104	+	derivatization:Bend5_chr4_8201|CRE_thripsis_10breaks_TFBS_full|ss_124
216	227	TAGTGCGTGGCC	Klf4	0.132793	0.478700604262279	-	derivatization:Bend5_chr4_8201|CRE_thripsis_10breaks_TFBS_full|ss_124
224	235	GGCCTATCTCCT	Gata4/6	0.296117	0.425490267930691	-	derivatization:Bend5_chr4_8201|CRE_thripsis_10breaks_TFBS_full|ss_124
272	283	CAGAGATAACTC	Gata4/6	0.313576	0.909182058036155	+	derivatization:Bend5_chr4_8201|CRE_thripsis_10breaks_TFBS_full|ss_124
275	286	AGATAACTCATT	Jun_Atf3	0.0932293	0.232852331350631	+	derivatization:Bend5_chr4_8201|CRE_thripsis_10breaks_TFBS_full|ss_124
276	289	GATAACTCATTTGA	Hnf1b	0.00192614	0.133948512884028	-	derivatization:Bend5_chr4_8201|CRE_thripsis_10breaks_TFBS_full|ss_124
276	287	GATAACTCATTT	Jun_Atf3	0.0358325	0.0894963403470957	-	derivatization:Bend5_chr4_8201|CRE_thripsis_10breaks_TFBS_full|ss_124
284	295	ATTTGATACAAA	Gata4/6	0.111222	0.159814798136504	+	derivatization:Bend5_chr4_8201|CRE_thripsis_10breaks_TFBS_full|ss_124
286	299	TTGATACAAACAGT	Foxa2	0.0513586	0.227941295327028	+	derivatization:Bend5_chr4_8201|CRE_thripsis_10breaks_TFBS_full|ss_124
12	23	AGCCATTGTTCT	Sox17	0.469197	2.33274331321404	-	derivatization:Bend5_chr4_8201|CRE_thripsis_10breaks_TFBS_full|ss_125
25	36	CCTTTATCCCAG	Gata4/6	0.0880432	0.126509199936091	-	derivatization:Bend5_chr4_8201|CRE_thripsis_10breaks_TFBS_full|ss_125
55	66	CCCCATTGATTT	Sox17	0.0643417	0.319892647301291	-	derivatization:Bend5_chr4_8201|CRE_thripsis_10breaks_TFBS_full|ss_125
58	69	CATTGATTTAGT	Gata4/6	0.0480361	0.0690230316373104	+	derivatization:Bend5_chr4_8201|CRE_thripsis_10breaks_TFBS_full|ss_125
70	81	TTCAATTGTATG	Sox17	0.0744717	0.370256758245859	-	derivatization:Bend5_chr4_8201|CRE_thripsis_10breaks_TFBS_full|ss_125
74	87	ATTGTATGCATTTG	Foxa2	0.0497949	0.221001234587388	-	derivatization:Bend5_chr4_8201|CRE_thripsis_10breaks_TFBS_full|ss_125
97	110	AGCATTCAAACATG	Foxa2	0.0464807	0.206292051685735	+	derivatization:Bend5_chr4_8201|CRE_thripsis_10breaks_TFBS_full|ss_125
126	137	TCCAGATATGGA	Gata4/6	0.374526	0.53815609400004	+	derivatization:Bend5_chr4_8201|CRE_thripsis_10breaks_TFBS_full|ss_125
140	153	TGGAAGCACACAGA	Foxa2	0.022202	0.0985375893978941	+	derivatization:Bend5_chr4_8201|CRE_thripsis_10breaks_TFBS_full|ss_125
155	168	GCTTGATGATTTAC	Hnf1b	0.0022865	0.159008833578727	-	derivatization:Bend5_chr4_8201|CRE_thripsis_10breaks_TFBS_full|ss_125
156	169	CTTGATGATTTACC	Hnf1b	0.00577016	0.40127111793686	+	derivatization:Bend5_chr4_8201|CRE_thripsis_10breaks_TFBS_full|ss_125
158	169	TGATGATTTACC	Gata4/6	0.0375169	0.053908002015855	+	derivatization:Bend5_chr4_8201|CRE_thripsis_10breaks_TFBS_full|ss_125
159	170	GATGATTTACCC	Jun_Atf3	0.190469	0.475721159549877	-	derivatization:Bend5_chr4_8201|CRE_thripsis_10breaks_TFBS_full|ss_125
160	173	ATGATTTACCCAAG	Foxa2	0.0294631	0.130764023519912	-	derivatization:Bend5_chr4_8201|CRE_thripsis_10breaks_TFBS_full|ss_125
190	201	GGCCTATCTCCT	Gata4/6	0.296117	0.425490267930691	-	derivatization:Bend5_chr4_8201|CRE_thripsis_10breaks_TFBS_full|ss_125
204	215	CAGCGATCATGC	Gata4/6	0.11616	0.166910206178062	+	derivatization:Bend5_chr4_8201|CRE_thripsis_10breaks_TFBS_full|ss_125
214	225	GCTGACAGCAAG	Jun_Atf3	0.0448396	0.111992746881396	-	derivatization:Bend5_chr4_8201|CRE_thripsis_10breaks_TFBS_full|ss_125
248	259	CTTCACGTCAGT	Jun_Atf3	0.077877	0.194507960572407	+	derivatization:Bend5_chr4_8201|CRE_thripsis_10breaks_TFBS_full|ss_125
253	266	CGTCAGTCCACAGC	Foxa2	0.0221104	0.0981310475012701	+	derivatization:Bend5_chr4_8201|CRE_thripsis_10breaks_TFBS_full|ss_125
272	283	CAGAGATAACTC	Gata4/6	0.313576	0.909182058036155	+	derivatization:Bend5_chr4_8201|CRE_thripsis_10breaks_TFBS_full|ss_125
275	286	AGATAACTCATT	Jun_Atf3	0.0932293	0.232852331350631	+	derivatization:Bend5_chr4_8201|CRE_thripsis_10breaks_TFBS_full|ss_125
276	289	GATAACTCATTTGA	Hnf1b	0.00192614	0.133948512884028	-	derivatization:Bend5_chr4_8201|CRE_thripsis_10breaks_TFBS_full|ss_125
276	287	GATAACTCATTT	Jun_Atf3	0.0358325	0.0894963403470957	-	derivatization:Bend5_chr4_8201|CRE_thripsis_10breaks_TFBS_full|ss_125
284	295	ATTTGATACAAA	Gata4/6	0.111222	0.159814798136504	+	derivatization:Bend5_chr4_8201|CRE_thripsis_10breaks_TFBS_full|ss_125
286	299	TTGATACAAACAGT	Foxa2	0.0513586	0.227941295327028	+	derivatization:Bend5_chr4_8201|CRE_thripsis_10breaks_TFBS_full|ss_125
3	14	GCTGACAGCAGC	Jun_Atf3	0.0419257	0.104714901736977	-	derivatization:Bend5_chr4_8201|CRE_thripsis_10breaks_TFBS_full|ss_126
33	46	GCTTGATGATTTAC	Hnf1b	0.0022865	0.159008833578727	-	derivatization:Bend5_chr4_8201|CRE_thripsis_10breaks_TFBS_full|ss_126
34	47	CTTGATGATTTACC	Hnf1b	0.00577016	0.40127111793686	+	derivatization:Bend5_chr4_8201|CRE_thripsis_10breaks_TFBS_full|ss_126
36	47	TGATGATTTACC	Gata4/6	0.0375169	0.053908002015855	+	derivatization:Bend5_chr4_8201|CRE_thripsis_10breaks_TFBS_full|ss_126
37	48	GATGATTTACCC	Jun_Atf3	0.190469	0.475721159549877	-	derivatization:Bend5_chr4_8201|CRE_thripsis_10breaks_TFBS_full|ss_126
38	51	ATGATTTACCCAAG	Foxa2	0.0294631	0.130764023519912	-	derivatization:Bend5_chr4_8201|CRE_thripsis_10breaks_TFBS_full|ss_126
68	79	GGCCTATCTCCT	Gata4/6	0.296117	0.425490267930691	-	derivatization:Bend5_chr4_8201|CRE_thripsis_10breaks_TFBS_full|ss_126
75	86	CTCCTAGTCACG	Jun_Atf3	0.0638921	0.159578849566474	+	derivatization:Bend5_chr4_8201|CRE_thripsis_10breaks_TFBS_full|ss_126
80	91	AGTCACGTCAGT	Jun_Atf3	0.0869816	0.217247886068093	+	derivatization:Bend5_chr4_8201|CRE_thripsis_10breaks_TFBS_full|ss_126
85	98	CGTCAGTCCACAGC	Foxa2	0.0221104	0.0981310475012701	+	derivatization:Bend5_chr4_8201|CRE_thripsis_10breaks_TFBS_full|ss_126
98	109	CATGAGCCATTG	Jun_Atf3	0.0481153	0.120174234694833	-	derivatization:Bend5_chr4_8201|CRE_thripsis_10breaks_TFBS_full|ss_126
102	113	AGCCATTGTTCT	Sox17	0.469197	2.33274331321404	-	derivatization:Bend5_chr4_8201|CRE_thripsis_10breaks_TFBS_full|ss_126
117	128	TCCAGATATGGA	Gata4/6	0.374526	0.53815609400004	+	derivatization:Bend5_chr4_8201|CRE_thripsis_10breaks_TFBS_full|ss_126
147	158	CCCCATTGATTT	Sox17	0.0643417	0.319892647301291	-	derivatization:Bend5_chr4_8201|CRE_thripsis_10breaks_TFBS_full|ss_126
150	161	CATTGATTTAGT	Gata4/6	0.0480361	0.0690230316373104	+	derivatization:Bend5_chr4_8201|CRE_thripsis_10breaks_TFBS_full|ss_126
162	173	TTCAATTGTATG	Sox17	0.0744717	0.370256758245859	-	derivatization:Bend5_chr4_8201|CRE_thripsis_10breaks_TFBS_full|ss_126
166	179	ATTGTATGCATTTG	Foxa2	0.0497949	0.221001234587388	-	derivatization:Bend5_chr4_8201|CRE_thripsis_10breaks_TFBS_full|ss_126
189	202	AGCATTCAAACATG	Foxa2	0.0464807	0.206292051685735	+	derivatization:Bend5_chr4_8201|CRE_thripsis_10breaks_TFBS_full|ss_126
209	220	CCTTTATCCCAG	Gata4/6	0.0880432	0.126509199936091	-	derivatization:Bend5_chr4_8201|CRE_thripsis_10breaks_TFBS_full|ss_126
218	229	CAGTTAGTCATC	Jun_Atf3	0.422126	1.05431471891043	+	derivatization:Bend5_chr4_8201|CRE_thripsis_10breaks_TFBS_full|ss_126
219	230	AGTTAGTCATCC	Jun_Atf3	0.022507	0.0562141668092397	-	derivatization:Bend5_chr4_8201|CRE_thripsis_10breaks_TFBS_full|ss_126
238	249	CAGAGATAACTC	Gata4/6	0.313576	0.909182058036155	+	derivatization:Bend5_chr4_8201|CRE_thripsis_10breaks_TFBS_full|ss_126
241	252	AGATAACTCATT	Jun_Atf3	0.0932293	0.232852331350631	+	derivatization:Bend5_chr4_8201|CRE_thripsis_10breaks_TFBS_full|ss_126
242	255	GATAACTCATTTGA	Hnf1b	0.00192614	0.133948512884028	-	derivatization:Bend5_chr4_8201|CRE_thripsis_10breaks_TFBS_full|ss_126
242	253	GATAACTCATTT	Jun_Atf3	0.0358325	0.0894963403470957	-	derivatization:Bend5_chr4_8201|CRE_thripsis_10breaks_TFBS_full|ss_126
250	261	ATTTGATACAAA	Gata4/6	0.111222	0.159814798136504	+	derivatization:Bend5_chr4_8201|CRE_thripsis_10breaks_TFBS_full|ss_126
252	265	TTGATACAAACAGT	Foxa2	0.0513586	0.227941295327028	+	derivatization:Bend5_chr4_8201|CRE_thripsis_10breaks_TFBS_full|ss_126
262	273	CAGTCCTTCACT	Jun_Atf3	0.0256255	0.0640030271280123	+	derivatization:Bend5_chr4_8201|CRE_thripsis_10breaks_TFBS_full|ss_126
286	299	CCTAAGCACACAGA	Foxa2	0.128544	0.570507877288663	+	derivatization:Bend5_chr4_8201|CRE_thripsis_10breaks_TFBS_full|ss_126
12	23	AGCCATTGTTCT	Sox17	0.469197	2.33274331321404	-	derivatization:Bend5_chr4_8201|CRE_thripsis_10breaks_TFBS_full|ss_127
25	36	CCTTTATCCCAG	Gata4/6	0.0880432	0.126509199936091	-	derivatization:Bend5_chr4_8201|CRE_thripsis_10breaks_TFBS_full|ss_127
34	45	CAGTTAGTCATC	Jun_Atf3	0.422126	1.05431471891043	+	derivatization:Bend5_chr4_8201|CRE_thripsis_10breaks_TFBS_full|ss_127
35	48	AGTTAGTCATCATT	Hnf1b	0.00177462	0.123411439425096	-	derivatization:Bend5_chr4_8201|CRE_thripsis_10breaks_TFBS_full|ss_127
35	46	AGTTAGTCATCA	Jun_Atf3	0.0203152	0.0507398605572963	-	derivatization:Bend5_chr4_8201|CRE_thripsis_10breaks_TFBS_full|ss_127
37	48	TTAGTCATCATT	Jun_Atf3	0.0547903	0.136845917435833	+	derivatization:Bend5_chr4_8201|CRE_thripsis_10breaks_TFBS_full|ss_127
38	49	TAGTCATCATTC	Gata4/6	0.0469757	0.0674993437703062	-	derivatization:Bend5_chr4_8201|CRE_thripsis_10breaks_TFBS_full|ss_127
50	61	CAGAGATAACTC	Gata4/6	0.313576	0.909182058036155	+	derivatization:Bend5_chr4_8201|CRE_thripsis_10breaks_TFBS_full|ss_127
53	64	AGATAACTCATT	Jun_Atf3	0.0932293	0.232852331350631	+	derivatization:Bend5_chr4_8201|CRE_thripsis_10breaks_TFBS_full|ss_127
54	67	GATAACTCATTTGA	Hnf1b	0.00192614	0.133948512884028	-	derivatization:Bend5_chr4_8201|CRE_thripsis_10breaks_TFBS_full|ss_127
54	65	GATAACTCATTT	Jun_Atf3	0.0358325	0.0894963403470957	-	derivatization:Bend5_chr4_8201|CRE_thripsis_10breaks_TFBS_full|ss_127
62	73	ATTTGATACAAA	Gata4/6	0.111222	0.159814798136504	+	derivatization:Bend5_chr4_8201|CRE_thripsis_10breaks_TFBS_full|ss_127
64	77	TTGATACAAACAGT	Foxa2	0.0513586	0.227941295327028	+	derivatization:Bend5_chr4_8201|CRE_thripsis_10breaks_TFBS_full|ss_127
82	93	GCTGACCTTCCC	Jun_Atf3	0.0385922	0.09638905088797	-	derivatization:Bend5_chr4_8201|CRE_thripsis_10breaks_TFBS_full|ss_127
84	95	TGACCTTCCCAA	Klf4	0.0227705	0.0820845384120716	+	derivatization:Bend5_chr4_8201|CRE_thripsis_10breaks_TFBS_full|ss_127
106	117	TCCAGATATGGA	Gata4/6	0.374526	0.53815609400004	+	derivatization:Bend5_chr4_8201|CRE_thripsis_10breaks_TFBS_full|ss_127
120	133	TGGAAGCACACAGA	Foxa2	0.022202	0.0985375893978941	+	derivatization:Bend5_chr4_8201|CRE_thripsis_10breaks_TFBS_full|ss_127
135	148	GCTTGATGATTTAC	Hnf1b	0.0022865	0.159008833578727	-	derivatization:Bend5_chr4_8201|CRE_thripsis_10breaks_TFBS_full|ss_127
136	149	CTTGATGATTTACC	Hnf1b	0.00577016	0.40127111793686	+	derivatization:Bend5_chr4_8201|CRE_thripsis_10breaks_TFBS_full|ss_127
138	149	TGATGATTTACC	Gata4/6	0.0375169	0.053908002015855	+	derivatization:Bend5_chr4_8201|CRE_thripsis_10breaks_TFBS_full|ss_127
139	150	GATGATTTACCC	Jun_Atf3	0.190469	0.475721159549877	-	derivatization:Bend5_chr4_8201|CRE_thripsis_10breaks_TFBS_full|ss_127
140	153	ATGATTTACCCAAG	Foxa2	0.0294631	0.130764023519912	-	derivatization:Bend5_chr4_8201|CRE_thripsis_10breaks_TFBS_full|ss_127
170	181	GGCCTATCTCCT	Gata4/6	0.296117	0.425490267930691	-	derivatization:Bend5_chr4_8201|CRE_thripsis_10breaks_TFBS_full|ss_127
193	204	TGCTTTCTCAGC	Jun_Atf3	0.0245338	0.0612763640496079	+	derivatization:Bend5_chr4_8201|CRE_thripsis_10breaks_TFBS_full|ss_127
201	212	CAGCACGTCAGT	Jun_Atf3	0.076949	0.192190159586093	+	derivatization:Bend5_chr4_8201|CRE_thripsis_10breaks_TFBS_full|ss_127
206	219	CGTCAGTCCACAGC	Foxa2	0.0221104	0.0981310475012701	+	derivatization:Bend5_chr4_8201|CRE_thripsis_10breaks_TFBS_full|ss_127
226	237	CCCCATTGATTT	Sox17	0.0643417	0.319892647301291	-	derivatization:Bend5_chr4_8201|CRE_thripsis_10breaks_TFBS_full|ss_127
229	240	CATTGATTTAGT	Gata4/6	0.0480361	0.0690230316373104	+	derivatization:Bend5_chr4_8201|CRE_thripsis_10breaks_TFBS_full|ss_127
241	252	TTCAATTGTATG	Sox17	0.0744717	0.370256758245859	-	derivatization:Bend5_chr4_8201|CRE_thripsis_10breaks_TFBS_full|ss_127
245	258	ATTGTATGCATTTG	Foxa2	0.0497949	0.221001234587388	-	derivatization:Bend5_chr4_8201|CRE_thripsis_10breaks_TFBS_full|ss_127
268	281	AGCATTCAAACATG	Foxa2	0.0464807	0.206292051685735	+	derivatization:Bend5_chr4_8201|CRE_thripsis_10breaks_TFBS_full|ss_127
284	295	GTAGGCGTATTC	Klf4	0.0584679	0.210768783444508	-	derivatization:Bend5_chr4_8201|CRE_thripsis_10breaks_TFBS_full|ss_127
6	17	CAGAGATAACTC	Gata4/6	0.313576	0.909182058036155	+	derivatization:Bend5_chr4_8201|CRE_thripsis_10breaks_TFBS_full|ss_128
9	20	AGATAACTCATT	Jun_Atf3	0.0932293	0.232852331350631	+	derivatization:Bend5_chr4_8201|CRE_thripsis_10breaks_TFBS_full|ss_128
10	23	GATAACTCATTTGA	Hnf1b	0.00192614	0.133948512884028	-	derivatization:Bend5_chr4_8201|CRE_thripsis_10breaks_TFBS_full|ss_128
10	21	GATAACTCATTT	Jun_Atf3	0.0358325	0.0894963403470957	-	derivatization:Bend5_chr4_8201|CRE_thripsis_10breaks_TFBS_full|ss_128
18	29	ATTTGATACAAA	Gata4/6	0.111222	0.159814798136504	+	derivatization:Bend5_chr4_8201|CRE_thripsis_10breaks_TFBS_full|ss_128
20	33	TTGATACAAACAGT	Foxa2	0.0513586	0.227941295327028	+	derivatization:Bend5_chr4_8201|CRE_thripsis_10breaks_TFBS_full|ss_128
30	41	CAGTCCTTCACT	Jun_Atf3	0.0256255	0.0640030271280123	+	derivatization:Bend5_chr4_8201|CRE_thripsis_10breaks_TFBS_full|ss_128
49	60	AGCCATTGTTCT	Sox17	0.469197	2.33274331321404	-	derivatization:Bend5_chr4_8201|CRE_thripsis_10breaks_TFBS_full|ss_128
62	73	CCTTTATCCCAG	Gata4/6	0.0880432	0.126509199936091	-	derivatization:Bend5_chr4_8201|CRE_thripsis_10breaks_TFBS_full|ss_128
76	87	TTCAATTGTATG	Sox17	0.0744717	0.370256758245859	-	derivatization:Bend5_chr4_8201|CRE_thripsis_10breaks_TFBS_full|ss_128
80	93	ATTGTATGCATTTG	Foxa2	0.0497949	0.221001234587388	-	derivatization:Bend5_chr4_8201|CRE_thripsis_10breaks_TFBS_full|ss_128
103	116	AGCATTCAAACATG	Foxa2	0.0464807	0.206292051685735	+	derivatization:Bend5_chr4_8201|CRE_thripsis_10breaks_TFBS_full|ss_128
117	128	CAGTAGGTCATC	Jun_Atf3	0.248963	0.621817550598869	+	derivatization:Bend5_chr4_8201|CRE_thripsis_10breaks_TFBS_full|ss_128
120	131	TAGGTCATCATG	Jun_Atf3	0.0545317	0.136200030221328	+	derivatization:Bend5_chr4_8201|CRE_thripsis_10breaks_TFBS_full|ss_128
121	132	AGGTCATCATGC	Gata4/6	0.05589	0.0803082939332977	-	derivatization:Bend5_chr4_8201|CRE_thripsis_10breaks_TFBS_full|ss_128
131	142	GCTGACAGCAAG	Jun_Atf3	0.0448396	0.111992746881396	-	derivatization:Bend5_chr4_8201|CRE_thripsis_10breaks_TFBS_full|ss_128
149	162	TTTAAGCACACAGA	Foxa2	0.0979414	0.434686490327669	+	derivatization:Bend5_chr4_8201|CRE_thripsis_10breaks_TFBS_full|ss_128
164	177	GCTTGATGATTTAC	Hnf1b	0.0022865	0.159008833578727	-	derivatization:Bend5_chr4_8201|CRE_thripsis_10breaks_TFBS_full|ss_128
165	178	CTTGATGATTTACC	Hnf1b	0.00577016	0.40127111793686	+	derivatization:Bend5_chr4_8201|CRE_thripsis_10breaks_TFBS_full|ss_128
167	178	TGATGATTTACC	Gata4/6	0.0375169	0.053908002015855	+	derivatization:Bend5_chr4_8201|CRE_thripsis_10breaks_TFBS_full|ss_128
168	179	GATGATTTACCC	Jun_Atf3	0.190469	0.475721159549877	-	derivatization:Bend5_chr4_8201|CRE_thripsis_10breaks_TFBS_full|ss_128
169	182	ATGATTTACCCAAG	Foxa2	0.0294631	0.130764023519912	-	derivatization:Bend5_chr4_8201|CRE_thripsis_10breaks_TFBS_full|ss_128
201	212	ATAGGCGTGGCC	Klf4	0.333403	1.20187221888847	-	derivatization:Bend5_chr4_8201|CRE_thripsis_10breaks_TFBS_full|ss_128
209	220	GGCCTATCTCCT	Gata4/6	0.296117	0.425490267930691	-	derivatization:Bend5_chr4_8201|CRE_thripsis_10breaks_TFBS_full|ss_128
216	227	CTCCTAGTCACG	Jun_Atf3	0.0638921	0.159578849566474	+	derivatization:Bend5_chr4_8201|CRE_thripsis_10breaks_TFBS_full|ss_128
221	232	AGTCACGTCAGT	Jun_Atf3	0.0869816	0.217247886068093	+	derivatization:Bend5_chr4_8201|CRE_thripsis_10breaks_TFBS_full|ss_128
226	239	CGTCAGTCCACAGC	Foxa2	0.0221104	0.0981310475012701	+	derivatization:Bend5_chr4_8201|CRE_thripsis_10breaks_TFBS_full|ss_128
238	249	GCATTATCCCCA	Gata4/6	0.0966614	0.138892684258437	-	derivatization:Bend5_chr4_8201|CRE_thripsis_10breaks_TFBS_full|ss_128
245	256	CCCCATTGATTT	Sox17	0.0643417	0.319892647301291	-	derivatization:Bend5_chr4_8201|CRE_thripsis_10breaks_TFBS_full|ss_128
248	259	CATTGATTTAGT	Gata4/6	0.0480361	0.0690230316373104	+	derivatization:Bend5_chr4_8201|CRE_thripsis_10breaks_TFBS_full|ss_128
260	271	TCCAGATATGGA	Gata4/6	0.374526	0.53815609400004	+	derivatization:Bend5_chr4_8201|CRE_thripsis_10breaks_TFBS_full|ss_128
10	23	GCTTGATGATTTAC	Hnf1b	0.0022865	0.159008833578727	-	derivatization:Bend5_chr4_8201|CRE_thripsis_10breaks_TFBS_full|ss_129
11	24	CTTGATGATTTACC	Hnf1b	0.00577016	0.40127111793686	+	derivatization:Bend5_chr4_8201|CRE_thripsis_10breaks_TFBS_full|ss_129
13	24	TGATGATTTACC	Gata4/6	0.0375169	0.053908002015855	+	derivatization:Bend5_chr4_8201|CRE_thripsis_10breaks_TFBS_full|ss_129
14	25	GATGATTTACCC	Jun_Atf3	0.190469	0.475721159549877	-	derivatization:Bend5_chr4_8201|CRE_thripsis_10breaks_TFBS_full|ss_129
15	28	ATGATTTACCCAAG	Foxa2	0.0294631	0.130764023519912	-	derivatization:Bend5_chr4_8201|CRE_thripsis_10breaks_TFBS_full|ss_129
45	56	GGCCTATCTCCT	Gata4/6	0.296117	0.425490267930691	-	derivatization:Bend5_chr4_8201|CRE_thripsis_10breaks_TFBS_full|ss_129
52	63	CTCCTAGTCACG	Jun_Atf3	0.0638921	0.159578849566474	+	derivatization:Bend5_chr4_8201|CRE_thripsis_10breaks_TFBS_full|ss_129
57	68	AGTCACGTCAGT	Jun_Atf3	0.0869816	0.217247886068093	+	derivatization:Bend5_chr4_8201|CRE_thripsis_10breaks_TFBS_full|ss_129
62	75	CGTCAGTCCACAGC	Foxa2	0.0221104	0.0981310475012701	+	derivatization:Bend5_chr4_8201|CRE_thripsis_10breaks_TFBS_full|ss_129
83	94	AGCCATTGTTCT	Sox17	0.469197	2.33274331321404	-	derivatization:Bend5_chr4_8201|CRE_thripsis_10breaks_TFBS_full|ss_129
96	107	CCTTTATCCCAG	Gata4/6	0.0880432	0.126509199936091	-	derivatization:Bend5_chr4_8201|CRE_thripsis_10breaks_TFBS_full|ss_129
105	116	CAGTTAGTCATC	Jun_Atf3	0.422126	1.05431471891043	+	derivatization:Bend5_chr4_8201|CRE_thripsis_10breaks_TFBS_full|ss_129
106	119	AGTTAGTCATCATG	Hnf1b	0.000880932	0.0612621779060466	-	derivatization:Bend5_chr4_8201|CRE_thripsis_10breaks_TFBS_full|ss_129
106	117	AGTTAGTCATCA	Jun_Atf3	0.0203152	0.0507398605572963	-	derivatization:Bend5_chr4_8201|CRE_thripsis_10breaks_TFBS_full|ss_129
108	119	TTAGTCATCATG	Jun_Atf3	0.0474124	0.118418650305523	+	derivatization:Bend5_chr4_8201|CRE_thripsis_10breaks_TFBS_full|ss_129
109	120	TAGTCATCATGC	Gata4/6	0.0485054	0.0696973684120984	-	derivatization:Bend5_chr4_8201|CRE_thripsis_10breaks_TFBS_full|ss_129
136	147	CCCCATTGATTT	Sox17	0.0643417	0.319892647301291	-	derivatization:Bend5_chr4_8201|CRE_thripsis_10breaks_TFBS_full|ss_129
139	150	CATTGATTTAGT	Gata4/6	0.0480361	0.0690230316373104	+	derivatization:Bend5_chr4_8201|CRE_thripsis_10breaks_TFBS_full|ss_129
151	162	TTCAATTGTATG	Sox17	0.0744717	0.370256758245859	-	derivatization:Bend5_chr4_8201|CRE_thripsis_10breaks_TFBS_full|ss_129
155	168	ATTGTATGCATTTG	Foxa2	0.0497949	0.221001234587388	-	derivatization:Bend5_chr4_8201|CRE_thripsis_10breaks_TFBS_full|ss_129
178	191	AGCATTCAAACATG	Foxa2	0.0464807	0.206292051685735	+	derivatization:Bend5_chr4_8201|CRE_thripsis_10breaks_TFBS_full|ss_129
197	208	GGCCACACCTTC	Klf4	0.214832	0.774439979629001	+	derivatization:Bend5_chr4_8201|CRE_thripsis_10breaks_TFBS_full|ss_129
212	223	CAGAGATAACTC	Gata4/6	0.313576	0.909182058036155	+	derivatization:Bend5_chr4_8201|CRE_thripsis_10breaks_TFBS_full|ss_129
215	226	AGATAACTCATT	Jun_Atf3	0.0932293	0.232852331350631	+	derivatization:Bend5_chr4_8201|CRE_thripsis_10breaks_TFBS_full|ss_129
216	229	GATAACTCATTTGA	Hnf1b	0.00192614	0.133948512884028	-	derivatization:Bend5_chr4_8201|CRE_thripsis_10breaks_TFBS_full|ss_129
216	227	GATAACTCATTT	Jun_Atf3	0.0358325	0.0894963403470957	-	derivatization:Bend5_chr4_8201|CRE_thripsis_10breaks_TFBS_full|ss_129
224	235	ATTTGATACAAA	Gata4/6	0.111222	0.159814798136504	+	derivatization:Bend5_chr4_8201|CRE_thripsis_10breaks_TFBS_full|ss_129
226	239	TTGATACAAACAGT	Foxa2	0.0513586	0.227941295327028	+	derivatization:Bend5_chr4_8201|CRE_thripsis_10breaks_TFBS_full|ss_129
232	243	CAAACAGTCATT	Jun_Atf3	0.0740233	0.18488284240327	+	derivatization:Bend5_chr4_8201|CRE_thripsis_10breaks_TFBS_full|ss_129
237	248	AGTCATTCTAAT	Sox17	0.017225	0.0856388757176877	-	derivatization:Bend5_chr4_8201|CRE_thripsis_10breaks_TFBS_full|ss_129
247	258	ATAGTATCTTCA	Gata4/6	0.126044	0.181112517454439	-	derivatization:Bend5_chr4_8201|CRE_thripsis_10breaks_TFBS_full|ss_129
253	264	TCTTCACTCAGA	Jun_Atf3	0.0205406	0.0513028264434118	+	derivatization:Bend5_chr4_8201|CRE_thripsis_10breaks_TFBS_full|ss_129
281	292	TCCAGATATGGA	Gata4/6	0.374526	0.53815609400004	+	derivatization:Bend5_chr4_8201|CRE_thripsis_10breaks_TFBS_full|ss_129
6	19	GCTTGATGATTTAC	Hnf1b	0.0022865	0.159008833578727	-	derivatization:Bend5_chr4_8201|CRE_thripsis_10breaks_TFBS_full|ss_13
7	20	CTTGATGATTTACC	Hnf1b	0.00577016	0.40127111793686	+	derivatization:Bend5_chr4_8201|CRE_thripsis_10breaks_TFBS_full|ss_13
9	20	TGATGATTTACC	Gata4/6	0.0375169	0.053908002015855	+	derivatization:Bend5_chr4_8201|CRE_thripsis_10breaks_TFBS_full|ss_13
10	21	GATGATTTACCC	Jun_Atf3	0.190469	0.475721159549877	-	derivatization:Bend5_chr4_8201|CRE_thripsis_10breaks_TFBS_full|ss_13
11	24	ATGATTTACCCAAG	Foxa2	0.0294631	0.130764023519912	-	derivatization:Bend5_chr4_8201|CRE_thripsis_10breaks_TFBS_full|ss_13
41	52	GGCCTATCTCCT	Gata4/6	0.296117	0.425490267930691	-	derivatization:Bend5_chr4_8201|CRE_thripsis_10breaks_TFBS_full|ss_13
49	60	TCCTATTCTAAT	Sox17	0.0229372	0.114038665899085	-	derivatization:Bend5_chr4_8201|CRE_thripsis_10breaks_TFBS_full|ss_13
50	63	CCTATTCTAATAGT	Foxa2	0.0153453	0.0681059756142467	+	derivatization:Bend5_chr4_8201|CRE_thripsis_10breaks_TFBS_full|ss_13
66	77	CCCCATTGATTT	Sox17	0.0643417	0.319892647301291	-	derivatization:Bend5_chr4_8201|CRE_thripsis_10breaks_TFBS_full|ss_13
69	80	CATTGATTTAGA	Gata4/6	0.0521401	0.0749200657812048	+	derivatization:Bend5_chr4_8201|CRE_thripsis_10breaks_TFBS_full|ss_13
75	86	TTTAGAGTCACG	Jun_Atf3	0.100385	0.25072462501202	+	derivatization:Bend5_chr4_8201|CRE_thripsis_10breaks_TFBS_full|ss_13
80	91	AGTCACGTCAGT	Jun_Atf3	0.0869816	0.217247886068093	+	derivatization:Bend5_chr4_8201|CRE_thripsis_10breaks_TFBS_full|ss_13
85	98	CGTCAGTCCACAGC	Foxa2	0.0221104	0.0981310475012701	+	derivatization:Bend5_chr4_8201|CRE_thripsis_10breaks_TFBS_full|ss_13
92	105	CCACAGCAAGCAAG	Foxa2	0.012909	0.0572931151039283	+	derivatization:Bend5_chr4_8201|CRE_thripsis_10breaks_TFBS_full|ss_13
115	126	TCCAGATATGGA	Gata4/6	0.374526	0.53815609400004	+	derivatization:Bend5_chr4_8201|CRE_thripsis_10breaks_TFBS_full|ss_13
140	151	TTCAATTGTATG	Sox17	0.0744717	0.370256758245859	-	derivatization:Bend5_chr4_8201|CRE_thripsis_10breaks_TFBS_full|ss_13
144	157	ATTGTATGCATTTG	Foxa2	0.0497949	0.221001234587388	-	derivatization:Bend5_chr4_8201|CRE_thripsis_10breaks_TFBS_full|ss_13
167	180	AGCATTCAAACATG	Foxa2	0.0464807	0.206292051685735	+	derivatization:Bend5_chr4_8201|CRE_thripsis_10breaks_TFBS_full|ss_13
215	226	CAGAGATAACTC	Gata4/6	0.313576	0.909182058036155	+	derivatization:Bend5_chr4_8201|CRE_thripsis_10breaks_TFBS_full|ss_13
218	229	AGATAACTCATT	Jun_Atf3	0.0932293	0.232852331350631	+	derivatization:Bend5_chr4_8201|CRE_thripsis_10breaks_TFBS_full|ss_13
219	232	GATAACTCATTTGA	Hnf1b	0.00192614	0.133948512884028	-	derivatization:Bend5_chr4_8201|CRE_thripsis_10breaks_TFBS_full|ss_13
219	230	GATAACTCATTT	Jun_Atf3	0.0358325	0.0894963403470957	-	derivatization:Bend5_chr4_8201|CRE_thripsis_10breaks_TFBS_full|ss_13
227	238	ATTTGATACAAA	Gata4/6	0.111222	0.159814798136504	+	derivatization:Bend5_chr4_8201|CRE_thripsis_10breaks_TFBS_full|ss_13
229	242	TTGATACAAACAGT	Foxa2	0.0513586	0.227941295327028	+	derivatization:Bend5_chr4_8201|CRE_thripsis_10breaks_TFBS_full|ss_13
239	250	CAGTCCTTCACT	Jun_Atf3	0.0256255	0.0640030271280123	+	derivatization:Bend5_chr4_8201|CRE_thripsis_10breaks_TFBS_full|ss_13
243	254	CCTTCACTCATA	Jun_Atf3	0.0575625	0.143769848356372	+	derivatization:Bend5_chr4_8201|CRE_thripsis_10breaks_TFBS_full|ss_13
249	260	CTCATAGTCATC	Jun_Atf3	0.107725	0.269057231951186	+	derivatization:Bend5_chr4_8201|CRE_thripsis_10breaks_TFBS_full|ss_13
252	263	ATAGTCATCATG	Jun_Atf3	0.0460459	0.115005638400567	+	derivatization:Bend5_chr4_8201|CRE_thripsis_10breaks_TFBS_full|ss_13
253	264	TAGTCATCATGC	Gata4/6	0.0485054	0.0696973684120984	-	derivatization:Bend5_chr4_8201|CRE_thripsis_10breaks_TFBS_full|ss_13
263	274	GCTGACATGCGG	Jun_Atf3	0.0494044	0.123393930008904	-	derivatization:Bend5_chr4_8201|CRE_thripsis_10breaks_TFBS_full|ss_13
275	286	AGCCATTGTTCT	Sox17	0.469197	2.33274331321404	-	derivatization:Bend5_chr4_8201|CRE_thripsis_10breaks_TFBS_full|ss_13
288	299	CCTTTATCCCAG	Gata4/6	0.0880432	0.126509199936091	-	derivatization:Bend5_chr4_8201|CRE_thripsis_10breaks_TFBS_full|ss_13
1	12	GGCCTATCTCCT	Gata4/6	0.296117	0.425490267930691	-	derivatization:Bend5_chr4_8201|CRE_thripsis_10breaks_TFBS_full|ss_130
8	19	CTCCTAGTCACG	Jun_Atf3	0.0638921	0.159578849566474	+	derivatization:Bend5_chr4_8201|CRE_thripsis_10breaks_TFBS_full|ss_130
13	24	AGTCACGTCAGT	Jun_Atf3	0.0869816	0.217247886068093	+	derivatization:Bend5_chr4_8201|CRE_thripsis_10breaks_TFBS_full|ss_130
18	31	CGTCAGTCCACAGC	Foxa2	0.0221104	0.0981310475012701	+	derivatization:Bend5_chr4_8201|CRE_thripsis_10breaks_TFBS_full|ss_130
28	39	CAGCTATCCCCA	Gata4/6	0.0448478	0.0644417660522767	-	derivatization:Bend5_chr4_8201|CRE_thripsis_10breaks_TFBS_full|ss_130
35	46	CCCCATTGATTT	Sox17	0.0643417	0.319892647301291	-	derivatization:Bend5_chr4_8201|CRE_thripsis_10breaks_TFBS_full|ss_130
38	49	CATTGATTTAGT	Gata4/6	0.0480361	0.0690230316373104	+	derivatization:Bend5_chr4_8201|CRE_thripsis_10breaks_TFBS_full|ss_130
50	61	TTCAATTGTATG	Sox17	0.0744717	0.370256758245859	-	derivatization:Bend5_chr4_8201|CRE_thripsis_10breaks_TFBS_full|ss_130
54	67	ATTGTATGCATTTG	Foxa2	0.0497949	0.221001234587388	-	derivatization:Bend5_chr4_8201|CRE_thripsis_10breaks_TFBS_full|ss_130
77	90	AGCATTCAAACATG	Foxa2	0.0464807	0.206292051685735	+	derivatization:Bend5_chr4_8201|CRE_thripsis_10breaks_TFBS_full|ss_130
94	107	AGTAGGCCAATTCT	Foxa2	0.0164964	0.0732148225269535	+	derivatization:Bend5_chr4_8201|CRE_thripsis_10breaks_TFBS_full|ss_130
130	141	CTTTTAGTCATC	Jun_Atf3	0.427217	1.06703015514031	+	derivatization:Bend5_chr4_8201|CRE_thripsis_10breaks_TFBS_full|ss_130
133	144	TTAGTCATCATG	Jun_Atf3	0.0474124	0.118418650305523	+	derivatization:Bend5_chr4_8201|CRE_thripsis_10breaks_TFBS_full|ss_130
134	145	TAGTCATCATGC	Gata4/6	0.0485054	0.0696973684120984	-	derivatization:Bend5_chr4_8201|CRE_thripsis_10breaks_TFBS_full|ss_130
144	155	GCTGACAGCAAG	Jun_Atf3	0.0448396	0.111992746881396	-	derivatization:Bend5_chr4_8201|CRE_thripsis_10breaks_TFBS_full|ss_130
165	176	TCCAGATATGGA	Gata4/6	0.374526	0.53815609400004	+	derivatization:Bend5_chr4_8201|CRE_thripsis_10breaks_TFBS_full|ss_130
189	200	CAGAGATAACTC	Gata4/6	0.313576	0.909182058036155	+	derivatization:Bend5_chr4_8201|CRE_thripsis_10breaks_TFBS_full|ss_130
192	203	AGATAACTCATT	Jun_Atf3	0.0932293	0.232852331350631	+	derivatization:Bend5_chr4_8201|CRE_thripsis_10breaks_TFBS_full|ss_130
193	206	GATAACTCATTTGA	Hnf1b	0.00192614	0.133948512884028	-	derivatization:Bend5_chr4_8201|CRE_thripsis_10breaks_TFBS_full|ss_130
193	204	GATAACTCATTT	Jun_Atf3	0.0358325	0.0894963403470957	-	derivatization:Bend5_chr4_8201|CRE_thripsis_10breaks_TFBS_full|ss_130
201	212	ATTTGATACAAA	Gata4/6	0.111222	0.159814798136504	+	derivatization:Bend5_chr4_8201|CRE_thripsis_10breaks_TFBS_full|ss_130
203	216	TTGATACAAACAGT	Foxa2	0.0513586	0.227941295327028	+	derivatization:Bend5_chr4_8201|CRE_thripsis_10breaks_TFBS_full|ss_130
213	224	CAGTCCTTCACT	Jun_Atf3	0.0256255	0.0640030271280123	+	derivatization:Bend5_chr4_8201|CRE_thripsis_10breaks_TFBS_full|ss_130
232	243	AGCCATTGTTCT	Sox17	0.469197	2.33274331321404	-	derivatization:Bend5_chr4_8201|CRE_thripsis_10breaks_TFBS_full|ss_130
245	256	CCTTTATCCCAG	Gata4/6	0.0880432	0.126509199936091	-	derivatization:Bend5_chr4_8201|CRE_thripsis_10breaks_TFBS_full|ss_130
256	269	GGGAAGCACACAGA	Foxa2	0.0260854	0.115773012993416	+	derivatization:Bend5_chr4_8201|CRE_thripsis_10breaks_TFBS_full|ss_130
271	284	GCTTGATGATTTAC	Hnf1b	0.0022865	0.159008833578727	-	derivatization:Bend5_chr4_8201|CRE_thripsis_10breaks_TFBS_full|ss_130
272	285	CTTGATGATTTACC	Hnf1b	0.00577016	0.40127111793686	+	derivatization:Bend5_chr4_8201|CRE_thripsis_10breaks_TFBS_full|ss_130
274	285	TGATGATTTACC	Gata4/6	0.0375169	0.053908002015855	+	derivatization:Bend5_chr4_8201|CRE_thripsis_10breaks_TFBS_full|ss_130
275	286	GATGATTTACCC	Jun_Atf3	0.190469	0.475721159549877	-	derivatization:Bend5_chr4_8201|CRE_thripsis_10breaks_TFBS_full|ss_130
276	289	ATGATTTACCCAAG	Foxa2	0.0294631	0.130764023519912	-	derivatization:Bend5_chr4_8201|CRE_thripsis_10breaks_TFBS_full|ss_130
7	18	AGCCATTGTTCT	Sox17	0.469197	2.33274331321404	-	derivatization:Bend5_chr4_8201|CRE_thripsis_10breaks_TFBS_full|ss_131
20	31	CCTTTATCCCAG	Gata4/6	0.0880432	0.126509199936091	-	derivatization:Bend5_chr4_8201|CRE_thripsis_10breaks_TFBS_full|ss_131
29	40	CAGTTAGTCATC	Jun_Atf3	0.422126	1.05431471891043	+	derivatization:Bend5_chr4_8201|CRE_thripsis_10breaks_TFBS_full|ss_131
30	43	AGTTAGTCATCATG	Hnf1b	0.000880932	0.0612621779060466	-	derivatization:Bend5_chr4_8201|CRE_thripsis_10breaks_TFBS_full|ss_131
30	41	AGTTAGTCATCA	Jun_Atf3	0.0203152	0.0507398605572963	-	derivatization:Bend5_chr4_8201|CRE_thripsis_10breaks_TFBS_full|ss_131
32	43	TTAGTCATCATG	Jun_Atf3	0.0474124	0.118418650305523	+	derivatization:Bend5_chr4_8201|CRE_thripsis_10breaks_TFBS_full|ss_131
33	44	TAGTCATCATGC	Gata4/6	0.0485054	0.0696973684120984	-	derivatization:Bend5_chr4_8201|CRE_thripsis_10breaks_TFBS_full|ss_131
43	54	GCTGACAGCAAG	Jun_Atf3	0.0448396	0.111992746881396	-	derivatization:Bend5_chr4_8201|CRE_thripsis_10breaks_TFBS_full|ss_131
57	70	TGGAAGCACACAGA	Foxa2	0.022202	0.0985375893978941	+	derivatization:Bend5_chr4_8201|CRE_thripsis_10breaks_TFBS_full|ss_131
72	85	GCTTGATGATTTAC	Hnf1b	0.0022865	0.159008833578727	-	derivatization:Bend5_chr4_8201|CRE_thripsis_10breaks_TFBS_full|ss_131
73	86	CTTGATGATTTACC	Hnf1b	0.00577016	0.40127111793686	+	derivatization:Bend5_chr4_8201|CRE_thripsis_10breaks_TFBS_full|ss_131
75	86	TGATGATTTACC	Gata4/6	0.0375169	0.053908002015855	+	derivatization:Bend5_chr4_8201|CRE_thripsis_10breaks_TFBS_full|ss_131
76	87	GATGATTTACCC	Jun_Atf3	0.190469	0.475721159549877	-	derivatization:Bend5_chr4_8201|CRE_thripsis_10breaks_TFBS_full|ss_131
77	90	ATGATTTACCCAAG	Foxa2	0.0294631	0.130764023519912	-	derivatization:Bend5_chr4_8201|CRE_thripsis_10breaks_TFBS_full|ss_131
101	112	CAGCGATAGGCC	Gata4/6	0.280724	0.403372079193613	+	derivatization:Bend5_chr4_8201|CRE_thripsis_10breaks_TFBS_full|ss_131
138	149	CAGAGATAACTC	Gata4/6	0.313576	0.909182058036155	+	derivatization:Bend5_chr4_8201|CRE_thripsis_10breaks_TFBS_full|ss_131
141	152	AGATAACTCATT	Jun_Atf3	0.0932293	0.232852331350631	+	derivatization:Bend5_chr4_8201|CRE_thripsis_10breaks_TFBS_full|ss_131
142	155	GATAACTCATTTGA	Hnf1b	0.00192614	0.133948512884028	-	derivatization:Bend5_chr4_8201|CRE_thripsis_10breaks_TFBS_full|ss_131
142	153	GATAACTCATTT	Jun_Atf3	0.0358325	0.0894963403470957	-	derivatization:Bend5_chr4_8201|CRE_thripsis_10breaks_TFBS_full|ss_131
150	161	ATTTGATACAAA	Gata4/6	0.111222	0.159814798136504	+	derivatization:Bend5_chr4_8201|CRE_thripsis_10breaks_TFBS_full|ss_131
152	165	TTGATACAAACAGT	Foxa2	0.0513586	0.227941295327028	+	derivatization:Bend5_chr4_8201|CRE_thripsis_10breaks_TFBS_full|ss_131
162	173	CAGTCCTTCACT	Jun_Atf3	0.0256255	0.0640030271280123	+	derivatization:Bend5_chr4_8201|CRE_thripsis_10breaks_TFBS_full|ss_131
191	202	CCCCATTGATTT	Sox17	0.0643417	0.319892647301291	-	derivatization:Bend5_chr4_8201|CRE_thripsis_10breaks_TFBS_full|ss_131
194	205	CATTGATTTAGT	Gata4/6	0.0480361	0.0690230316373104	+	derivatization:Bend5_chr4_8201|CRE_thripsis_10breaks_TFBS_full|ss_131
206	217	TTCAATTGTATG	Sox17	0.0744717	0.370256758245859	-	derivatization:Bend5_chr4_8201|CRE_thripsis_10breaks_TFBS_full|ss_131
210	223	ATTGTATGCATTTG	Foxa2	0.0497949	0.221001234587388	-	derivatization:Bend5_chr4_8201|CRE_thripsis_10breaks_TFBS_full|ss_131
233	246	AGCATTCAAACATG	Foxa2	0.0464807	0.206292051685735	+	derivatization:Bend5_chr4_8201|CRE_thripsis_10breaks_TFBS_full|ss_131
250	261	GGCCTATCTCCT	Gata4/6	0.296117	0.425490267930691	-	derivatization:Bend5_chr4_8201|CRE_thripsis_10breaks_TFBS_full|ss_131
259	270	CCTAGTGTCAGT	Jun_Atf3	0.0339914	0.0848979530670277	+	derivatization:Bend5_chr4_8201|CRE_thripsis_10breaks_TFBS_full|ss_131
264	277	TGTCAGTCCACAGC	Foxa2	0.0184157	0.0817331179657148	+	derivatization:Bend5_chr4_8201|CRE_thripsis_10breaks_TFBS_full|ss_131
288	299	TCCAGATATGGA	Gata4/6	0.374526	0.53815609400004	+	derivatization:Bend5_chr4_8201|CRE_thripsis_10breaks_TFBS_full|ss_131
12	23	TCCAGATATGGA	Gata4/6	0.374526	0.53815609400004	+	derivatization:Bend5_chr4_8201|CRE_thripsis_10breaks_TFBS_full|ss_132
26	39	TGGAAGCACACAGA	Foxa2	0.022202	0.0985375893978941	+	derivatization:Bend5_chr4_8201|CRE_thripsis_10breaks_TFBS_full|ss_132
41	54	GCTTGATGATTTAC	Hnf1b	0.0022865	0.159008833578727	-	derivatization:Bend5_chr4_8201|CRE_thripsis_10breaks_TFBS_full|ss_132
42	55	CTTGATGATTTACC	Hnf1b	0.00577016	0.40127111793686	+	derivatization:Bend5_chr4_8201|CRE_thripsis_10breaks_TFBS_full|ss_132
44	55	TGATGATTTACC	Gata4/6	0.0375169	0.053908002015855	+	derivatization:Bend5_chr4_8201|CRE_thripsis_10breaks_TFBS_full|ss_132
45	56	GATGATTTACCC	Jun_Atf3	0.190469	0.475721159549877	-	derivatization:Bend5_chr4_8201|CRE_thripsis_10breaks_TFBS_full|ss_132
46	59	ATGATTTACCCAAG	Foxa2	0.0294631	0.130764023519912	-	derivatization:Bend5_chr4_8201|CRE_thripsis_10breaks_TFBS_full|ss_132
73	84	CAGAGATAACTC	Gata4/6	0.313576	0.909182058036155	+	derivatization:Bend5_chr4_8201|CRE_thripsis_10breaks_TFBS_full|ss_132
76	87	AGATAACTCATT	Jun_Atf3	0.0932293	0.232852331350631	+	derivatization:Bend5_chr4_8201|CRE_thripsis_10breaks_TFBS_full|ss_132
77	90	GATAACTCATTTGA	Hnf1b	0.00192614	0.133948512884028	-	derivatization:Bend5_chr4_8201|CRE_thripsis_10breaks_TFBS_full|ss_132
77	88	GATAACTCATTT	Jun_Atf3	0.0358325	0.0894963403470957	-	derivatization:Bend5_chr4_8201|CRE_thripsis_10breaks_TFBS_full|ss_132
85	96	ATTTGATACAAA	Gata4/6	0.111222	0.159814798136504	+	derivatization:Bend5_chr4_8201|CRE_thripsis_10breaks_TFBS_full|ss_132
87	100	TTGATACAAACAGT	Foxa2	0.0513586	0.227941295327028	+	derivatization:Bend5_chr4_8201|CRE_thripsis_10breaks_TFBS_full|ss_132
97	108	CAGTCCTTCACT	Jun_Atf3	0.0256255	0.0640030271280123	+	derivatization:Bend5_chr4_8201|CRE_thripsis_10breaks_TFBS_full|ss_132
116	127	AGCCATTGTTCT	Sox17	0.469197	2.33274331321404	-	derivatization:Bend5_chr4_8201|CRE_thripsis_10breaks_TFBS_full|ss_132
129	140	CCTTTATCCCAG	Gata4/6	0.0880432	0.126509199936091	-	derivatization:Bend5_chr4_8201|CRE_thripsis_10breaks_TFBS_full|ss_132
138	149	CAGTTAGTCATC	Jun_Atf3	0.422126	1.05431471891043	+	derivatization:Bend5_chr4_8201|CRE_thripsis_10breaks_TFBS_full|ss_132
139	150	AGTTAGTCATCC	Jun_Atf3	0.022507	0.0562141668092397	-	derivatization:Bend5_chr4_8201|CRE_thripsis_10breaks_TFBS_full|ss_132
157	168	GGCCTATCTCCT	Gata4/6	0.296117	0.425490267930691	-	derivatization:Bend5_chr4_8201|CRE_thripsis_10breaks_TFBS_full|ss_132
164	175	CTCCTAGTCACG	Jun_Atf3	0.0638921	0.159578849566474	+	derivatization:Bend5_chr4_8201|CRE_thripsis_10breaks_TFBS_full|ss_132
169	180	AGTCACGTCAGT	Jun_Atf3	0.0869816	0.217247886068093	+	derivatization:Bend5_chr4_8201|CRE_thripsis_10breaks_TFBS_full|ss_132
182	195	CACCAGCAAACACT	Foxa2	0.0905079	0.401694905299778	+	derivatization:Bend5_chr4_8201|CRE_thripsis_10breaks_TFBS_full|ss_132
196	209	AGCATTCAAACATG	Foxa2	0.0464807	0.206292051685735	+	derivatization:Bend5_chr4_8201|CRE_thripsis_10breaks_TFBS_full|ss_132
211	222	AGTAGATTCTAA	Gata4/6	0.0481679	0.0692124149463176	+	derivatization:Bend5_chr4_8201|CRE_thripsis_10breaks_TFBS_full|ss_132
229	240	CCCCATTGATTT	Sox17	0.0643417	0.319892647301291	-	derivatization:Bend5_chr4_8201|CRE_thripsis_10breaks_TFBS_full|ss_132
232	243	CATTGATTTAGT	Gata4/6	0.0480361	0.0690230316373104	+	derivatization:Bend5_chr4_8201|CRE_thripsis_10breaks_TFBS_full|ss_132
244	255	TTCAATTGTATG	Sox17	0.0744717	0.370256758245859	-	derivatization:Bend5_chr4_8201|CRE_thripsis_10breaks_TFBS_full|ss_132
248	261	ATTGTATGCATTTG	Foxa2	0.0497949	0.221001234587388	-	derivatization:Bend5_chr4_8201|CRE_thripsis_10breaks_TFBS_full|ss_132
13	24	CCCCATTGATTT	Sox17	0.0643417	0.319892647301291	-	derivatization:Bend5_chr4_8201|CRE_thripsis_10breaks_TFBS_full|ss_133
16	27	CATTGATTTAGT	Gata4/6	0.0480361	0.0690230316373104	+	derivatization:Bend5_chr4_8201|CRE_thripsis_10breaks_TFBS_full|ss_133
28	39	TTCAATTGTATG	Sox17	0.0744717	0.370256758245859	-	derivatization:Bend5_chr4_8201|CRE_thripsis_10breaks_TFBS_full|ss_133
32	45	ATTGTATGCATTTG	Foxa2	0.0497949	0.221001234587388	-	derivatization:Bend5_chr4_8201|CRE_thripsis_10breaks_TFBS_full|ss_133
55	68	AGCATTCAAACATG	Foxa2	0.0464807	0.206292051685735	+	derivatization:Bend5_chr4_8201|CRE_thripsis_10breaks_TFBS_full|ss_133
84	95	TCCAGATATGGA	Gata4/6	0.374526	0.53815609400004	+	derivatization:Bend5_chr4_8201|CRE_thripsis_10breaks_TFBS_full|ss_133
98	111	TGGAAGCACACAGA	Foxa2	0.022202	0.0985375893978941	+	derivatization:Bend5_chr4_8201|CRE_thripsis_10breaks_TFBS_full|ss_133
143	154	CAGAGATAACTC	Gata4/6	0.313576	0.909182058036155	+	derivatization:Bend5_chr4_8201|CRE_thripsis_10breaks_TFBS_full|ss_133
146	157	AGATAACTCATT	Jun_Atf3	0.0932293	0.232852331350631	+	derivatization:Bend5_chr4_8201|CRE_thripsis_10breaks_TFBS_full|ss_133
147	160	GATAACTCATTTGA	Hnf1b	0.00192614	0.133948512884028	-	derivatization:Bend5_chr4_8201|CRE_thripsis_10breaks_TFBS_full|ss_133
147	158	GATAACTCATTT	Jun_Atf3	0.0358325	0.0894963403470957	-	derivatization:Bend5_chr4_8201|CRE_thripsis_10breaks_TFBS_full|ss_133
155	166	ATTTGATACAAA	Gata4/6	0.111222	0.159814798136504	+	derivatization:Bend5_chr4_8201|CRE_thripsis_10breaks_TFBS_full|ss_133
157	170	TTGATACAAACAGT	Foxa2	0.0513586	0.227941295327028	+	derivatization:Bend5_chr4_8201|CRE_thripsis_10breaks_TFBS_full|ss_133
167	178	CAGTCCTTCACG	Jun_Atf3	0.0221748	0.0553844539992682	+	derivatization:Bend5_chr4_8201|CRE_thripsis_10breaks_TFBS_full|ss_133
179	190	AGCCATTGTTCT	Sox17	0.469197	2.33274331321404	-	derivatization:Bend5_chr4_8201|CRE_thripsis_10breaks_TFBS_full|ss_133
192	203	CCTTTATCCCAG	Gata4/6	0.0880432	0.126509199936091	-	derivatization:Bend5_chr4_8201|CRE_thripsis_10breaks_TFBS_full|ss_133
203	216	GTTAGATGATTTAC	Hnf1b	0.00168119	0.11691408743679	-	derivatization:Bend5_chr4_8201|CRE_thripsis_10breaks_TFBS_full|ss_133
204	217	TTAGATGATTTACC	Hnf1b	0.00377688	0.262653524323999	+	derivatization:Bend5_chr4_8201|CRE_thripsis_10breaks_TFBS_full|ss_133
206	217	AGATGATTTACC	Gata4/6	0.0357344	0.0513467292669535	+	derivatization:Bend5_chr4_8201|CRE_thripsis_10breaks_TFBS_full|ss_133
207	218	GATGATTTACCC	Jun_Atf3	0.190469	0.475721159549877	-	derivatization:Bend5_chr4_8201|CRE_thripsis_10breaks_TFBS_full|ss_133
208	221	ATGATTTACCCAAG	Foxa2	0.0294631	0.130764023519912	-	derivatization:Bend5_chr4_8201|CRE_thripsis_10breaks_TFBS_full|ss_133
238	249	GGCCTATCTCCT	Gata4/6	0.296117	0.425490267930691	-	derivatization:Bend5_chr4_8201|CRE_thripsis_10breaks_TFBS_full|ss_133
245	256	CTCCTAGTCACG	Jun_Atf3	0.0638921	0.159578849566474	+	derivatization:Bend5_chr4_8201|CRE_thripsis_10breaks_TFBS_full|ss_133
250	261	AGTCACGTCAGT	Jun_Atf3	0.0869816	0.217247886068093	+	derivatization:Bend5_chr4_8201|CRE_thripsis_10breaks_TFBS_full|ss_133
255	268	CGTCAGTCCACAGC	Foxa2	0.0221104	0.0981310475012701	+	derivatization:Bend5_chr4_8201|CRE_thripsis_10breaks_TFBS_full|ss_133
271	282	TCAAGCGTCATC	Jun_Atf3	0.21283	0.531570672324632	+	derivatization:Bend5_chr4_8201|CRE_thripsis_10breaks_TFBS_full|ss_133
274	285	AGCGTCATCATG	Jun_Atf3	0.0434185	0.108443364358065	+	derivatization:Bend5_chr4_8201|CRE_thripsis_10breaks_TFBS_full|ss_133
275	286	GCGTCATCATGC	Gata4/6	0.0688684	0.0989569459637845	-	derivatization:Bend5_chr4_8201|CRE_thripsis_10breaks_TFBS_full|ss_133
285	296	GCTGACAGCAAG	Jun_Atf3	0.0448396	0.111992746881396	-	derivatization:Bend5_chr4_8201|CRE_thripsis_10breaks_TFBS_full|ss_133
4	15	GGCCTATCTCCT	Gata4/6	0.296117	0.425490267930691	-	derivatization:Bend5_chr4_8201|CRE_thripsis_10breaks_TFBS_full|ss_134
11	22	CTCCTAGTCACG	Jun_Atf3	0.0638921	0.159578849566474	+	derivatization:Bend5_chr4_8201|CRE_thripsis_10breaks_TFBS_full|ss_134
16	27	AGTCACGTCAGT	Jun_Atf3	0.0869816	0.217247886068093	+	derivatization:Bend5_chr4_8201|CRE_thripsis_10breaks_TFBS_full|ss_134
21	34	CGTCAGTCCACAGC	Foxa2	0.0221104	0.0981310475012701	+	derivatization:Bend5_chr4_8201|CRE_thripsis_10breaks_TFBS_full|ss_134
31	42	CAGCATTCTCCT	Sox17	0.0120803	0.0600605695403415	-	derivatization:Bend5_chr4_8201|CRE_thripsis_10breaks_TFBS_full|ss_134
48	59	CAGAGATAACTC	Gata4/6	0.313576	0.909182058036155	+	derivatization:Bend5_chr4_8201|CRE_thripsis_10breaks_TFBS_full|ss_134
51	62	AGATAACTCATT	Jun_Atf3	0.0932293	0.232852331350631	+	derivatization:Bend5_chr4_8201|CRE_thripsis_10breaks_TFBS_full|ss_134
52	65	GATAACTCATTTGA	Hnf1b	0.00192614	0.133948512884028	-	derivatization:Bend5_chr4_8201|CRE_thripsis_10breaks_TFBS_full|ss_134
52	63	GATAACTCATTT	Jun_Atf3	0.0358325	0.0894963403470957	-	derivatization:Bend5_chr4_8201|CRE_thripsis_10breaks_TFBS_full|ss_134
60	71	ATTTGATACAAA	Gata4/6	0.111222	0.159814798136504	+	derivatization:Bend5_chr4_8201|CRE_thripsis_10breaks_TFBS_full|ss_134
62	75	TTGATACAAACAGT	Foxa2	0.0513586	0.227941295327028	+	derivatization:Bend5_chr4_8201|CRE_thripsis_10breaks_TFBS_full|ss_134
72	83	CAGTCCTTCACT	Jun_Atf3	0.0256255	0.0640030271280123	+	derivatization:Bend5_chr4_8201|CRE_thripsis_10breaks_TFBS_full|ss_134
91	102	AGCCATTGTTCT	Sox17	0.469197	2.33274331321404	-	derivatization:Bend5_chr4_8201|CRE_thripsis_10breaks_TFBS_full|ss_134
106	117	TTCAATTGTATG	Sox17	0.0744717	0.370256758245859	-	derivatization:Bend5_chr4_8201|CRE_thripsis_10breaks_TFBS_full|ss_134
110	123	ATTGTATGCATTTG	Foxa2	0.0497949	0.221001234587388	-	derivatization:Bend5_chr4_8201|CRE_thripsis_10breaks_TFBS_full|ss_134
133	146	AGCATTCAAACATG	Foxa2	0.0464807	0.206292051685735	+	derivatization:Bend5_chr4_8201|CRE_thripsis_10breaks_TFBS_full|ss_134
149	160	GTAGGAATGGTT	Klf4	0.0163058	0.058780179022839	-	derivatization:Bend5_chr4_8201|CRE_thripsis_10breaks_TFBS_full|ss_134
157	170	GGTTGATGATTTAC	Hnf1b	0.019164	1.33271169328788	-	derivatization:Bend5_chr4_8201|CRE_thripsis_10breaks_TFBS_full|ss_134
158	171	GTTGATGATTTACC	Hnf1b	0.0219638	1.52741667131269	+	derivatization:Bend5_chr4_8201|CRE_thripsis_10breaks_TFBS_full|ss_134
160	171	TGATGATTTACC	Gata4/6	0.0375169	0.053908002015855	+	derivatization:Bend5_chr4_8201|CRE_thripsis_10breaks_TFBS_full|ss_134
161	172	GATGATTTACCC	Jun_Atf3	0.190469	0.475721159549877	-	derivatization:Bend5_chr4_8201|CRE_thripsis_10breaks_TFBS_full|ss_134
162	175	ATGATTTACCCAAG	Foxa2	0.0294631	0.130764023519912	-	derivatization:Bend5_chr4_8201|CRE_thripsis_10breaks_TFBS_full|ss_134
182	193	CAGCCAGCCTTT	Klf4	0.0140393	0.0506097564888165	+	derivatization:Bend5_chr4_8201|CRE_thripsis_10breaks_TFBS_full|ss_134
189	200	CCTTTATCCCAG	Gata4/6	0.0880432	0.126509199936091	-	derivatization:Bend5_chr4_8201|CRE_thripsis_10breaks_TFBS_full|ss_134
198	209	CAGTTAGTCATC	Jun_Atf3	0.422126	1.05431471891043	+	derivatization:Bend5_chr4_8201|CRE_thripsis_10breaks_TFBS_full|ss_134
199	212	AGTTAGTCATCATG	Hnf1b	0.000880932	0.0612621779060466	-	derivatization:Bend5_chr4_8201|CRE_thripsis_10breaks_TFBS_full|ss_134
199	210	AGTTAGTCATCA	Jun_Atf3	0.0203152	0.0507398605572963	-	derivatization:Bend5_chr4_8201|CRE_thripsis_10breaks_TFBS_full|ss_134
201	212	TTAGTCATCATG	Jun_Atf3	0.0474124	0.118418650305523	+	derivatization:Bend5_chr4_8201|CRE_thripsis_10breaks_TFBS_full|ss_134
202	213	TAGTCATCATGC	Gata4/6	0.0485054	0.0696973684120984	-	derivatization:Bend5_chr4_8201|CRE_thripsis_10breaks_TFBS_full|ss_134
212	223	GCTGACAGCAAG	Jun_Atf3	0.0448396	0.111992746881396	-	derivatization:Bend5_chr4_8201|CRE_thripsis_10breaks_TFBS_full|ss_134
233	244	TCCAGATATGGA	Gata4/6	0.374526	0.53815609400004	+	derivatization:Bend5_chr4_8201|CRE_thripsis_10breaks_TFBS_full|ss_134
258	269	CCCCATTGATTT	Sox17	0.0643417	0.319892647301291	-	derivatization:Bend5_chr4_8201|CRE_thripsis_10breaks_TFBS_full|ss_134
261	272	CATTGATTTACC	Gata4/6	0.0384131	0.0551957510411372	+	derivatization:Bend5_chr4_8201|CRE_thripsis_10breaks_TFBS_full|ss_134
283	296	GCTTAGCACACAGA	Foxa2	0.0598541	0.265646280946784	+	derivatization:Bend5_chr4_8201|CRE_thripsis_10breaks_TFBS_full|ss_134
5	18	CGTTCCCCATTGAT	Hnf1b	0.000730105	0.0507732973715272	-	derivatization:Bend5_chr4_8201|CRE_thripsis_10breaks_TFBS_full|ss_135
9	20	CCCCATTGATTT	Sox17	0.0643417	0.319892647301291	-	derivatization:Bend5_chr4_8201|CRE_thripsis_10breaks_TFBS_full|ss_135
12	23	CATTGATTTAGT	Gata4/6	0.0480361	0.0690230316373104	+	derivatization:Bend5_chr4_8201|CRE_thripsis_10breaks_TFBS_full|ss_135
24	35	TTCAATTGTATG	Sox17	0.0744717	0.370256758245859	-	derivatization:Bend5_chr4_8201|CRE_thripsis_10breaks_TFBS_full|ss_135
28	41	ATTGTATGCATTTG	Foxa2	0.0497949	0.221001234587388	-	derivatization:Bend5_chr4_8201|CRE_thripsis_10breaks_TFBS_full|ss_135
50	63	AGCATTCAAACATG	Foxa2	0.0464807	0.206292051685735	+	derivatization:Bend5_chr4_8201|CRE_thripsis_10breaks_TFBS_full|ss_135
82	93	TGCTTTCTCATT	Jun_Atf3	0.0427524	0.106779692766488	+	derivatization:Bend5_chr4_8201|CRE_thripsis_10breaks_TFBS_full|ss_135
87	98	TCTCATTCTAAT	Sox17	0.0216349	0.10756391943481	-	derivatization:Bend5_chr4_8201|CRE_thripsis_10breaks_TFBS_full|ss_135
103	114	GGCCTATCTCCT	Gata4/6	0.296117	0.425490267930691	-	derivatization:Bend5_chr4_8201|CRE_thripsis_10breaks_TFBS_full|ss_135
112	125	CCTAGTCAAACAGA	Foxa2	0.0691708	0.306995941299156	+	derivatization:Bend5_chr4_8201|CRE_thripsis_10breaks_TFBS_full|ss_135
127	140	GCTTGATGATTTAC	Hnf1b	0.0022865	0.159008833578727	-	derivatization:Bend5_chr4_8201|CRE_thripsis_10breaks_TFBS_full|ss_135
128	141	CTTGATGATTTACC	Hnf1b	0.00577016	0.40127111793686	+	derivatization:Bend5_chr4_8201|CRE_thripsis_10breaks_TFBS_full|ss_135
130	141	TGATGATTTACC	Gata4/6	0.0375169	0.053908002015855	+	derivatization:Bend5_chr4_8201|CRE_thripsis_10breaks_TFBS_full|ss_135
131	142	GATGATTTACCC	Jun_Atf3	0.190469	0.475721159549877	-	derivatization:Bend5_chr4_8201|CRE_thripsis_10breaks_TFBS_full|ss_135
132	145	ATGATTTACCCAAG	Foxa2	0.0294631	0.130764023519912	-	derivatization:Bend5_chr4_8201|CRE_thripsis_10breaks_TFBS_full|ss_135
163	174	CAGAGATAACTC	Gata4/6	0.313576	0.909182058036155	+	derivatization:Bend5_chr4_8201|CRE_thripsis_10breaks_TFBS_full|ss_135
166	177	AGATAACTCATT	Jun_Atf3	0.0932293	0.232852331350631	+	derivatization:Bend5_chr4_8201|CRE_thripsis_10breaks_TFBS_full|ss_135
167	180	GATAACTCATTTGA	Hnf1b	0.00192614	0.133948512884028	-	derivatization:Bend5_chr4_8201|CRE_thripsis_10breaks_TFBS_full|ss_135
167	178	GATAACTCATTT	Jun_Atf3	0.0358325	0.0894963403470957	-	derivatization:Bend5_chr4_8201|CRE_thripsis_10breaks_TFBS_full|ss_135
175	186	ATTTGATACAAA	Gata4/6	0.111222	0.159814798136504	+	derivatization:Bend5_chr4_8201|CRE_thripsis_10breaks_TFBS_full|ss_135
177	190	TTGATACAAACAGT	Foxa2	0.0513586	0.227941295327028	+	derivatization:Bend5_chr4_8201|CRE_thripsis_10breaks_TFBS_full|ss_135
187	198	CAGTCCTTCACT	Jun_Atf3	0.0256255	0.0640030271280123	+	derivatization:Bend5_chr4_8201|CRE_thripsis_10breaks_TFBS_full|ss_135
206	217	AGCCATTGTTCT	Sox17	0.469197	2.33274331321404	-	derivatization:Bend5_chr4_8201|CRE_thripsis_10breaks_TFBS_full|ss_135
219	230	CCTTTATCCCAG	Gata4/6	0.0880432	0.126509199936091	-	derivatization:Bend5_chr4_8201|CRE_thripsis_10breaks_TFBS_full|ss_135
228	239	CAGTTAGTCATC	Jun_Atf3	0.422126	1.05431471891043	+	derivatization:Bend5_chr4_8201|CRE_thripsis_10breaks_TFBS_full|ss_135
229	242	AGTTAGTCATCATG	Hnf1b	0.000880932	0.0612621779060466	-	derivatization:Bend5_chr4_8201|CRE_thripsis_10breaks_TFBS_full|ss_135
229	240	AGTTAGTCATCA	Jun_Atf3	0.0203152	0.0507398605572963	-	derivatization:Bend5_chr4_8201|CRE_thripsis_10breaks_TFBS_full|ss_135
231	242	TTAGTCATCATG	Jun_Atf3	0.0474124	0.118418650305523	+	derivatization:Bend5_chr4_8201|CRE_thripsis_10breaks_TFBS_full|ss_135
232	243	TAGTCATCATGC	Gata4/6	0.0485054	0.0696973684120984	-	derivatization:Bend5_chr4_8201|CRE_thripsis_10breaks_TFBS_full|ss_135
242	253	GCTGACAGCAAG	Jun_Atf3	0.0448396	0.111992746881396	-	derivatization:Bend5_chr4_8201|CRE_thripsis_10breaks_TFBS_full|ss_135
263	274	TCCAGATATGGA	Gata4/6	0.374526	0.53815609400004	+	derivatization:Bend5_chr4_8201|CRE_thripsis_10breaks_TFBS_full|ss_135
280	291	AAGCACGTCAGT	Jun_Atf3	0.0715281	0.178650755096103	+	derivatization:Bend5_chr4_8201|CRE_thripsis_10breaks_TFBS_full|ss_135
285	298	CGTCAGTCCACAGC	Foxa2	0.0221104	0.0981310475012701	+	derivatization:Bend5_chr4_8201|CRE_thripsis_10breaks_TFBS_full|ss_135
6	17	AGCCATTGTTCT	Sox17	0.469197	2.33274331321404	-	derivatization:Bend5_chr4_8201|CRE_thripsis_10breaks_TFBS_full|ss_136
19	30	CCTTTATCCCAG	Gata4/6	0.0880432	0.126509199936091	-	derivatization:Bend5_chr4_8201|CRE_thripsis_10breaks_TFBS_full|ss_136
32	45	TAGAAGCACACAGA	Foxa2	0.024193	0.107374105950061	+	derivatization:Bend5_chr4_8201|CRE_thripsis_10breaks_TFBS_full|ss_136
57	68	CAGAGATAACTC	Gata4/6	0.313576	0.909182058036155	+	derivatization:Bend5_chr4_8201|CRE_thripsis_10breaks_TFBS_full|ss_136
60	71	AGATAACTCATT	Jun_Atf3	0.0932293	0.232852331350631	+	derivatization:Bend5_chr4_8201|CRE_thripsis_10breaks_TFBS_full|ss_136
61	74	GATAACTCATTTGA	Hnf1b	0.00192614	0.133948512884028	-	derivatization:Bend5_chr4_8201|CRE_thripsis_10breaks_TFBS_full|ss_136
61	72	GATAACTCATTT	Jun_Atf3	0.0358325	0.0894963403470957	-	derivatization:Bend5_chr4_8201|CRE_thripsis_10breaks_TFBS_full|ss_136
69	80	ATTTGATACAAA	Gata4/6	0.111222	0.159814798136504	+	derivatization:Bend5_chr4_8201|CRE_thripsis_10breaks_TFBS_full|ss_136
71	84	TTGATACAAACAGT	Foxa2	0.0513586	0.227941295327028	+	derivatization:Bend5_chr4_8201|CRE_thripsis_10breaks_TFBS_full|ss_136
81	92	CAGTTCATCATG	Jun_Atf3	0.10082	0.251811094224355	+	derivatization:Bend5_chr4_8201|CRE_thripsis_10breaks_TFBS_full|ss_136
92	103	GCTGACAGCATA	Jun_Atf3	0.0491902	0.122858937582968	-	derivatization:Bend5_chr4_8201|CRE_thripsis_10breaks_TFBS_full|ss_136
98	109	AGCATATCCCCA	Gata4/6	0.0517484	0.0743572323810675	-	derivatization:Bend5_chr4_8201|CRE_thripsis_10breaks_TFBS_full|ss_136
105	116	CCCCATTGATTT	Sox17	0.0643417	0.319892647301291	-	derivatization:Bend5_chr4_8201|CRE_thripsis_10breaks_TFBS_full|ss_136
108	119	CATTGATTTAGT	Gata4/6	0.0480361	0.0690230316373104	+	derivatization:Bend5_chr4_8201|CRE_thripsis_10breaks_TFBS_full|ss_136
120	131	TTCAATTGTATG	Sox17	0.0744717	0.370256758245859	-	derivatization:Bend5_chr4_8201|CRE_thripsis_10breaks_TFBS_full|ss_136
124	137	ATTGTATGCATTTG	Foxa2	0.0497949	0.221001234587388	-	derivatization:Bend5_chr4_8201|CRE_thripsis_10breaks_TFBS_full|ss_136
147	160	AGCATTCAAACATG	Foxa2	0.0464807	0.206292051685735	+	derivatization:Bend5_chr4_8201|CRE_thripsis_10breaks_TFBS_full|ss_136
188	199	GCATCCTTCACT	Jun_Atf3	0.0208321	0.0520308856971948	+	derivatization:Bend5_chr4_8201|CRE_thripsis_10breaks_TFBS_full|ss_136
198	209	CTCAATTCTAAT	Sox17	0.0113577	0.0564679627714822	-	derivatization:Bend5_chr4_8201|CRE_thripsis_10breaks_TFBS_full|ss_136
204	217	TCTAATAGTTGATG	Hnf1b	0.00372169	0.258815475985836	+	derivatization:Bend5_chr4_8201|CRE_thripsis_10breaks_TFBS_full|ss_136
210	223	AGTTGATGATTTAC	Hnf1b	0.0239641	1.66652245299103	-	derivatization:Bend5_chr4_8201|CRE_thripsis_10breaks_TFBS_full|ss_136
211	224	GTTGATGATTTACC	Hnf1b	0.0219638	1.52741667131269	+	derivatization:Bend5_chr4_8201|CRE_thripsis_10breaks_TFBS_full|ss_136
213	224	TGATGATTTACC	Gata4/6	0.0375169	0.053908002015855	+	derivatization:Bend5_chr4_8201|CRE_thripsis_10breaks_TFBS_full|ss_136
214	225	GATGATTTACCC	Jun_Atf3	0.190469	0.475721159549877	-	derivatization:Bend5_chr4_8201|CRE_thripsis_10breaks_TFBS_full|ss_136
215	228	ATGATTTACCCAAG	Foxa2	0.0294631	0.130764023519912	-	derivatization:Bend5_chr4_8201|CRE_thripsis_10breaks_TFBS_full|ss_136
245	256	GGCCTATCTCCT	Gata4/6	0.296117	0.425490267930691	-	derivatization:Bend5_chr4_8201|CRE_thripsis_10breaks_TFBS_full|ss_136
273	284	TCCAGATATGGA	Gata4/6	0.374526	0.53815609400004	+	derivatization:Bend5_chr4_8201|CRE_thripsis_10breaks_TFBS_full|ss_136
277	290	GATATGGAAATGGC	Foxa2	0.0113075	0.0501852892584762	-	derivatization:Bend5_chr4_8201|CRE_thripsis_10breaks_TFBS_full|ss_136
285	296	AATGGCGTCAGT	Jun_Atf3	0.114451	0.285856293841218	+	derivatization:Bend5_chr4_8201|CRE_thripsis_10breaks_TFBS_full|ss_136
4	17	GCTTGATGATTTAC	Hnf1b	0.0022865	0.159008833578727	-	derivatization:Bend5_chr4_8201|CRE_thripsis_10breaks_TFBS_full|ss_137
5	18	CTTGATGATTTACC	Hnf1b	0.00577016	0.40127111793686	+	derivatization:Bend5_chr4_8201|CRE_thripsis_10breaks_TFBS_full|ss_137
7	18	TGATGATTTACC	Gata4/6	0.0375169	0.053908002015855	+	derivatization:Bend5_chr4_8201|CRE_thripsis_10breaks_TFBS_full|ss_137
8	19	GATGATTTACCC	Jun_Atf3	0.190469	0.475721159549877	-	derivatization:Bend5_chr4_8201|CRE_thripsis_10breaks_TFBS_full|ss_137
9	22	ATGATTTACCCAAG	Foxa2	0.0294631	0.130764023519912	-	derivatization:Bend5_chr4_8201|CRE_thripsis_10breaks_TFBS_full|ss_137
46	57	CCCCATTGATTT	Sox17	0.0643417	0.319892647301291	-	derivatization:Bend5_chr4_8201|CRE_thripsis_10breaks_TFBS_full|ss_137
49	60	CATTGATTTAGT	Gata4/6	0.0480361	0.0690230316373104	+	derivatization:Bend5_chr4_8201|CRE_thripsis_10breaks_TFBS_full|ss_137
61	72	TTCAATTGTATG	Sox17	0.0744717	0.370256758245859	-	derivatization:Bend5_chr4_8201|CRE_thripsis_10breaks_TFBS_full|ss_137
65	78	ATTGTATGCATTTG	Foxa2	0.0497949	0.221001234587388	-	derivatization:Bend5_chr4_8201|CRE_thripsis_10breaks_TFBS_full|ss_137
88	101	AGCATTCAAACATG	Foxa2	0.0464807	0.206292051685735	+	derivatization:Bend5_chr4_8201|CRE_thripsis_10breaks_TFBS_full|ss_137
120	131	GGCCTATCTCCT	Gata4/6	0.296117	0.425490267930691	-	derivatization:Bend5_chr4_8201|CRE_thripsis_10breaks_TFBS_full|ss_137
127	138	CTCCTAGTCACG	Jun_Atf3	0.0638921	0.159578849566474	+	derivatization:Bend5_chr4_8201|CRE_thripsis_10breaks_TFBS_full|ss_137
132	143	AGTCACGTCAGT	Jun_Atf3	0.0869816	0.217247886068093	+	derivatization:Bend5_chr4_8201|CRE_thripsis_10breaks_TFBS_full|ss_137
137	150	CGTCAGTCCACAGC	Foxa2	0.0221104	0.0981310475012701	+	derivatization:Bend5_chr4_8201|CRE_thripsis_10breaks_TFBS_full|ss_137
153	164	AGCCATTGTTCT	Sox17	0.469197	2.33274331321404	-	derivatization:Bend5_chr4_8201|CRE_thripsis_10breaks_TFBS_full|ss_137
166	177	CCTTTATCCCAG	Gata4/6	0.0880432	0.126509199936091	-	derivatization:Bend5_chr4_8201|CRE_thripsis_10breaks_TFBS_full|ss_137
175	186	CAGTTAGTCATC	Jun_Atf3	0.422126	1.05431471891043	+	derivatization:Bend5_chr4_8201|CRE_thripsis_10breaks_TFBS_full|ss_137
176	189	AGTTAGTCATCATG	Hnf1b	0.000880932	0.0612621779060466	-	derivatization:Bend5_chr4_8201|CRE_thripsis_10breaks_TFBS_full|ss_137
176	187	AGTTAGTCATCA	Jun_Atf3	0.0203152	0.0507398605572963	-	derivatization:Bend5_chr4_8201|CRE_thripsis_10breaks_TFBS_full|ss_137
178	189	TTAGTCATCATG	Jun_Atf3	0.0474124	0.118418650305523	+	derivatization:Bend5_chr4_8201|CRE_thripsis_10breaks_TFBS_full|ss_137
179	190	TAGTCATCATGC	Gata4/6	0.0485054	0.0696973684120984	-	derivatization:Bend5_chr4_8201|CRE_thripsis_10breaks_TFBS_full|ss_137
189	200	GCTGACAGCAAG	Jun_Atf3	0.0448396	0.111992746881396	-	derivatization:Bend5_chr4_8201|CRE_thripsis_10breaks_TFBS_full|ss_137
210	221	TCCAGATATGGA	Gata4/6	0.374526	0.53815609400004	+	derivatization:Bend5_chr4_8201|CRE_thripsis_10breaks_TFBS_full|ss_137
224	237	TGGAAGCACACAGC	Foxa2	0.017353	0.0770166106126321	+	derivatization:Bend5_chr4_8201|CRE_thripsis_10breaks_TFBS_full|ss_137
230	241	CACACAGCCTTC	Klf4	0.0144069	0.0519349042159317	+	derivatization:Bend5_chr4_8201|CRE_thripsis_10breaks_TFBS_full|ss_137
245	256	CAGAGATAACTC	Gata4/6	0.313576	0.909182058036155	+	derivatization:Bend5_chr4_8201|CRE_thripsis_10breaks_TFBS_full|ss_137
248	259	AGATAACTCATT	Jun_Atf3	0.0932293	0.232852331350631	+	derivatization:Bend5_chr4_8201|CRE_thripsis_10breaks_TFBS_full|ss_137
249	262	GATAACTCATTTGA	Hnf1b	0.00192614	0.133948512884028	-	derivatization:Bend5_chr4_8201|CRE_thripsis_10breaks_TFBS_full|ss_137
249	260	GATAACTCATTT	Jun_Atf3	0.0358325	0.0894963403470957	-	derivatization:Bend5_chr4_8201|CRE_thripsis_10breaks_TFBS_full|ss_137
257	268	ATTTGATACAAA	Gata4/6	0.111222	0.159814798136504	+	derivatization:Bend5_chr4_8201|CRE_thripsis_10breaks_TFBS_full|ss_137
259	272	TTGATACAAACAGT	Foxa2	0.0513586	0.227941295327028	+	derivatization:Bend5_chr4_8201|CRE_thripsis_10breaks_TFBS_full|ss_137
269	280	CAGTCCTTCACT	Jun_Atf3	0.0256255	0.0640030271280123	+	derivatization:Bend5_chr4_8201|CRE_thripsis_10breaks_TFBS_full|ss_137
30	41	TCCTTCCTCATT	Jun_Atf3	0.0578643	0.144523633202999	+	derivatization:Bend5_chr4_8201|CRE_thripsis_10breaks_TFBS_full|ss_138
35	46	CCTCATTCTAAT	Sox17	0.0161022	0.0800565634009492	-	derivatization:Bend5_chr4_8201|CRE_thripsis_10breaks_TFBS_full|ss_138
52	63	CCCCATTGATTT	Sox17	0.0643417	0.319892647301291	-	derivatization:Bend5_chr4_8201|CRE_thripsis_10breaks_TFBS_full|ss_138
55	66	CATTGATTTAGT	Gata4/6	0.0480361	0.0690230316373104	+	derivatization:Bend5_chr4_8201|CRE_thripsis_10breaks_TFBS_full|ss_138
67	78	TTCAATTGTATG	Sox17	0.0744717	0.370256758245859	-	derivatization:Bend5_chr4_8201|CRE_thripsis_10breaks_TFBS_full|ss_138
71	84	ATTGTATGCATTTG	Foxa2	0.0497949	0.221001234587388	-	derivatization:Bend5_chr4_8201|CRE_thripsis_10breaks_TFBS_full|ss_138
91	104	AGGAAGCACACAGA	Foxa2	0.0247459	0.109828003489836	+	derivatization:Bend5_chr4_8201|CRE_thripsis_10breaks_TFBS_full|ss_138
106	119	GCTTGATGATTTAC	Hnf1b	0.0022865	0.159008833578727	-	derivatization:Bend5_chr4_8201|CRE_thripsis_10breaks_TFBS_full|ss_138
107	120	CTTGATGATTTACC	Hnf1b	0.00577016	0.40127111793686	+	derivatization:Bend5_chr4_8201|CRE_thripsis_10breaks_TFBS_full|ss_138
109	120	TGATGATTTACC	Gata4/6	0.0375169	0.053908002015855	+	derivatization:Bend5_chr4_8201|CRE_thripsis_10breaks_TFBS_full|ss_138
110	121	GATGATTTACCC	Jun_Atf3	0.190469	0.475721159549877	-	derivatization:Bend5_chr4_8201|CRE_thripsis_10breaks_TFBS_full|ss_138
111	124	ATGATTTACCCAAG	Foxa2	0.0294631	0.130764023519912	-	derivatization:Bend5_chr4_8201|CRE_thripsis_10breaks_TFBS_full|ss_138
141	152	GGCCTATCTCCT	Gata4/6	0.296117	0.425490267930691	-	derivatization:Bend5_chr4_8201|CRE_thripsis_10breaks_TFBS_full|ss_138
148	159	CTCCTAGTCACT	Jun_Atf3	0.0738345	0.184411289788813	+	derivatization:Bend5_chr4_8201|CRE_thripsis_10breaks_TFBS_full|ss_138
160	173	AGCATTCAAACATG	Foxa2	0.0464807	0.206292051685735	+	derivatization:Bend5_chr4_8201|CRE_thripsis_10breaks_TFBS_full|ss_138
191	202	AGCCATTGTTCT	Sox17	0.469197	2.33274331321404	-	derivatization:Bend5_chr4_8201|CRE_thripsis_10breaks_TFBS_full|ss_138
204	215	CCTTTATCCCAG	Gata4/6	0.0880432	0.126509199936091	-	derivatization:Bend5_chr4_8201|CRE_thripsis_10breaks_TFBS_full|ss_138
213	224	CAGTTAGTCATC	Jun_Atf3	0.422126	1.05431471891043	+	derivatization:Bend5_chr4_8201|CRE_thripsis_10breaks_TFBS_full|ss_138
214	227	AGTTAGTCATCATG	Hnf1b	0.000880932	0.0612621779060466	-	derivatization:Bend5_chr4_8201|CRE_thripsis_10breaks_TFBS_full|ss_138
214	225	AGTTAGTCATCA	Jun_Atf3	0.0203152	0.0507398605572963	-	derivatization:Bend5_chr4_8201|CRE_thripsis_10breaks_TFBS_full|ss_138
216	227	TTAGTCATCATG	Jun_Atf3	0.0474124	0.118418650305523	+	derivatization:Bend5_chr4_8201|CRE_thripsis_10breaks_TFBS_full|ss_138
217	228	TAGTCATCATGC	Gata4/6	0.0485054	0.0696973684120984	-	derivatization:Bend5_chr4_8201|CRE_thripsis_10breaks_TFBS_full|ss_138
227	238	GCTGACAGCAAG	Jun_Atf3	0.0448396	0.111992746881396	-	derivatization:Bend5_chr4_8201|CRE_thripsis_10breaks_TFBS_full|ss_138
248	259	TCCAGATATGGA	Gata4/6	0.374526	0.53815609400004	+	derivatization:Bend5_chr4_8201|CRE_thripsis_10breaks_TFBS_full|ss_138
252	265	GATATGGAAACAGA	Foxa2	0.0163325	0.0724873965787364	-	derivatization:Bend5_chr4_8201|CRE_thripsis_10breaks_TFBS_full|ss_138
262	273	CAGAGATAACTC	Gata4/6	0.313576	0.909182058036155	+	derivatization:Bend5_chr4_8201|CRE_thripsis_10breaks_TFBS_full|ss_138
265	276	AGATAACTCATT	Jun_Atf3	0.0932293	0.232852331350631	+	derivatization:Bend5_chr4_8201|CRE_thripsis_10breaks_TFBS_full|ss_138
266	279	GATAACTCATTTGA	Hnf1b	0.00192614	0.133948512884028	-	derivatization:Bend5_chr4_8201|CRE_thripsis_10breaks_TFBS_full|ss_138
266	277	GATAACTCATTT	Jun_Atf3	0.0358325	0.0894963403470957	-	derivatization:Bend5_chr4_8201|CRE_thripsis_10breaks_TFBS_full|ss_138
274	285	ATTTGATACAAA	Gata4/6	0.111222	0.159814798136504	+	derivatization:Bend5_chr4_8201|CRE_thripsis_10breaks_TFBS_full|ss_138
276	289	TTGATACAAACAGT	Foxa2	0.0513586	0.227941295327028	+	derivatization:Bend5_chr4_8201|CRE_thripsis_10breaks_TFBS_full|ss_138
286	297	CAGTCCTTCACT	Jun_Atf3	0.0256255	0.0640030271280123	+	derivatization:Bend5_chr4_8201|CRE_thripsis_10breaks_TFBS_full|ss_138
1	12	CCTTTATCCCAG	Gata4/6	0.0880432	0.126509199936091	-	derivatization:Bend5_chr4_8201|CRE_thripsis_10breaks_TFBS_full|ss_139
10	21	CAGTTAGTCATC	Jun_Atf3	0.422126	1.05431471891043	+	derivatization:Bend5_chr4_8201|CRE_thripsis_10breaks_TFBS_full|ss_139
11	24	AGTTAGTCATCATG	Hnf1b	0.000880932	0.0612621779060466	-	derivatization:Bend5_chr4_8201|CRE_thripsis_10breaks_TFBS_full|ss_139
11	22	AGTTAGTCATCA	Jun_Atf3	0.0203152	0.0507398605572963	-	derivatization:Bend5_chr4_8201|CRE_thripsis_10breaks_TFBS_full|ss_139
13	24	TTAGTCATCATG	Jun_Atf3	0.0474124	0.118418650305523	+	derivatization:Bend5_chr4_8201|CRE_thripsis_10breaks_TFBS_full|ss_139
14	25	TAGTCATCATGC	Gata4/6	0.0485054	0.0696973684120984	-	derivatization:Bend5_chr4_8201|CRE_thripsis_10breaks_TFBS_full|ss_139
28	39	CCCCATTGATTT	Sox17	0.0643417	0.319892647301291	-	derivatization:Bend5_chr4_8201|CRE_thripsis_10breaks_TFBS_full|ss_139
31	42	CATTGATTTAGT	Gata4/6	0.0480361	0.0690230316373104	+	derivatization:Bend5_chr4_8201|CRE_thripsis_10breaks_TFBS_full|ss_139
43	54	TTCAATTGTATG	Sox17	0.0744717	0.370256758245859	-	derivatization:Bend5_chr4_8201|CRE_thripsis_10breaks_TFBS_full|ss_139
47	60	ATTGTATGCATTTG	Foxa2	0.0497949	0.221001234587388	-	derivatization:Bend5_chr4_8201|CRE_thripsis_10breaks_TFBS_full|ss_139
70	83	AGCATTCAAACATG	Foxa2	0.0464807	0.206292051685735	+	derivatization:Bend5_chr4_8201|CRE_thripsis_10breaks_TFBS_full|ss_139
81	92	ATGCATTCTAAT	Sox17	0.0204139	0.101493378520366	-	derivatization:Bend5_chr4_8201|CRE_thripsis_10breaks_TFBS_full|ss_139
102	113	GGCCTATCTCCT	Gata4/6	0.296117	0.425490267930691	-	derivatization:Bend5_chr4_8201|CRE_thripsis_10breaks_TFBS_full|ss_139
109	120	CTCCTAGTCACG	Jun_Atf3	0.0638921	0.159578849566474	+	derivatization:Bend5_chr4_8201|CRE_thripsis_10breaks_TFBS_full|ss_139
114	125	AGTCACGTCAGT	Jun_Atf3	0.0869816	0.217247886068093	+	derivatization:Bend5_chr4_8201|CRE_thripsis_10breaks_TFBS_full|ss_139
119	132	CGTCAGTCCACAGC	Foxa2	0.0221104	0.0981310475012701	+	derivatization:Bend5_chr4_8201|CRE_thripsis_10breaks_TFBS_full|ss_139
132	143	CATGACAGCAAG	Jun_Atf3	0.0676153	0.16887802697191	-	derivatization:Bend5_chr4_8201|CRE_thripsis_10breaks_TFBS_full|ss_139
153	164	TCCAGATATGGA	Gata4/6	0.374526	0.53815609400004	+	derivatization:Bend5_chr4_8201|CRE_thripsis_10breaks_TFBS_full|ss_139
176	187	AGCCATTGTTCT	Sox17	0.469197	2.33274331321404	-	derivatization:Bend5_chr4_8201|CRE_thripsis_10breaks_TFBS_full|ss_139
221	232	CAGAGATAACTC	Gata4/6	0.313576	0.909182058036155	+	derivatization:Bend5_chr4_8201|CRE_thripsis_10breaks_TFBS_full|ss_139
224	235	AGATAACTCATT	Jun_Atf3	0.0932293	0.232852331350631	+	derivatization:Bend5_chr4_8201|CRE_thripsis_10breaks_TFBS_full|ss_139
225	238	GATAACTCATTTGA	Hnf1b	0.00192614	0.133948512884028	-	derivatization:Bend5_chr4_8201|CRE_thripsis_10breaks_TFBS_full|ss_139
225	236	GATAACTCATTT	Jun_Atf3	0.0358325	0.0894963403470957	-	derivatization:Bend5_chr4_8201|CRE_thripsis_10breaks_TFBS_full|ss_139
233	244	ATTTGATACAAA	Gata4/6	0.111222	0.159814798136504	+	derivatization:Bend5_chr4_8201|CRE_thripsis_10breaks_TFBS_full|ss_139
235	248	TTGATACAAACAGT	Foxa2	0.0513586	0.227941295327028	+	derivatization:Bend5_chr4_8201|CRE_thripsis_10breaks_TFBS_full|ss_139
245	256	CAGTCCTTCATG	Jun_Atf3	0.0275006	0.0686863338407686	+	derivatization:Bend5_chr4_8201|CRE_thripsis_10breaks_TFBS_full|ss_139
255	268	TGGAAGCACACAGA	Foxa2	0.022202	0.0985375893978941	+	derivatization:Bend5_chr4_8201|CRE_thripsis_10breaks_TFBS_full|ss_139
270	283	GCTTGATGATTTAC	Hnf1b	0.0022865	0.159008833578727	-	derivatization:Bend5_chr4_8201|CRE_thripsis_10breaks_TFBS_full|ss_139
271	284	CTTGATGATTTACC	Hnf1b	0.00577016	0.40127111793686	+	derivatization:Bend5_chr4_8201|CRE_thripsis_10breaks_TFBS_full|ss_139
273	284	TGATGATTTACC	Gata4/6	0.0375169	0.053908002015855	+	derivatization:Bend5_chr4_8201|CRE_thripsis_10breaks_TFBS_full|ss_139
274	285	GATGATTTACCC	Jun_Atf3	0.190469	0.475721159549877	-	derivatization:Bend5_chr4_8201|CRE_thripsis_10breaks_TFBS_full|ss_139
275	288	ATGATTTACCCAAG	Foxa2	0.0294631	0.130764023519912	-	derivatization:Bend5_chr4_8201|CRE_thripsis_10breaks_TFBS_full|ss_139
4	17	CGTCAGTCCACAGC	Foxa2	0.0221104	0.0981310475012701	+	derivatization:Bend5_chr4_8201|CRE_thripsis_10breaks_TFBS_full|ss_14
17	30	CATATTCTAATAGT	Foxa2	0.0121328	0.0538481607353738	+	derivatization:Bend5_chr4_8201|CRE_thripsis_10breaks_TFBS_full|ss_14
36	47	TCCAGATATGGA	Gata4/6	0.374526	0.53815609400004	+	derivatization:Bend5_chr4_8201|CRE_thripsis_10breaks_TFBS_full|ss_14
50	63	TGGAAGCACACAGA	Foxa2	0.022202	0.0985375893978941	+	derivatization:Bend5_chr4_8201|CRE_thripsis_10breaks_TFBS_full|ss_14
65	78	GCTTGATGATTTAC	Hnf1b	0.0022865	0.159008833578727	-	derivatization:Bend5_chr4_8201|CRE_thripsis_10breaks_TFBS_full|ss_14
66	79	CTTGATGATTTACC	Hnf1b	0.00577016	0.40127111793686	+	derivatization:Bend5_chr4_8201|CRE_thripsis_10breaks_TFBS_full|ss_14
68	79	TGATGATTTACC	Gata4/6	0.0375169	0.053908002015855	+	derivatization:Bend5_chr4_8201|CRE_thripsis_10breaks_TFBS_full|ss_14
69	80	GATGATTTACCC	Jun_Atf3	0.190469	0.475721159549877	-	derivatization:Bend5_chr4_8201|CRE_thripsis_10breaks_TFBS_full|ss_14
70	83	ATGATTTACCCAAG	Foxa2	0.0294631	0.130764023519912	-	derivatization:Bend5_chr4_8201|CRE_thripsis_10breaks_TFBS_full|ss_14
89	100	GCTGACAGCAGC	Jun_Atf3	0.0419257	0.104714901736977	-	derivatization:Bend5_chr4_8201|CRE_thripsis_10breaks_TFBS_full|ss_14
107	118	CAGAGATAACTC	Gata4/6	0.313576	0.909182058036155	+	derivatization:Bend5_chr4_8201|CRE_thripsis_10breaks_TFBS_full|ss_14
110	121	AGATAACTCATT	Jun_Atf3	0.0932293	0.232852331350631	+	derivatization:Bend5_chr4_8201|CRE_thripsis_10breaks_TFBS_full|ss_14
111	124	GATAACTCATTTGA	Hnf1b	0.00192614	0.133948512884028	-	derivatization:Bend5_chr4_8201|CRE_thripsis_10breaks_TFBS_full|ss_14
111	122	GATAACTCATTT	Jun_Atf3	0.0358325	0.0894963403470957	-	derivatization:Bend5_chr4_8201|CRE_thripsis_10breaks_TFBS_full|ss_14
119	130	ATTTGATACAAA	Gata4/6	0.111222	0.159814798136504	+	derivatization:Bend5_chr4_8201|CRE_thripsis_10breaks_TFBS_full|ss_14
121	134	TTGATACAAACAGT	Foxa2	0.0513586	0.227941295327028	+	derivatization:Bend5_chr4_8201|CRE_thripsis_10breaks_TFBS_full|ss_14
131	142	CAGTCCTTCACT	Jun_Atf3	0.0256255	0.0640030271280123	+	derivatization:Bend5_chr4_8201|CRE_thripsis_10breaks_TFBS_full|ss_14
150	161	AGCCATTGTTCT	Sox17	0.469197	2.33274331321404	-	derivatization:Bend5_chr4_8201|CRE_thripsis_10breaks_TFBS_full|ss_14
163	174	CCTTTATCCCAG	Gata4/6	0.0880432	0.126509199936091	-	derivatization:Bend5_chr4_8201|CRE_thripsis_10breaks_TFBS_full|ss_14
172	183	CAGTTAGTCATG	Jun_Atf3	0.237315	0.592725152012029	+	derivatization:Bend5_chr4_8201|CRE_thripsis_10breaks_TFBS_full|ss_14
173	186	AGTTAGTCATGGAG	Hnf1b	0.00109126	0.0758889043215054	-	derivatization:Bend5_chr4_8201|CRE_thripsis_10breaks_TFBS_full|ss_14
197	208	GGCCTATCTCCT	Gata4/6	0.296117	0.425490267930691	-	derivatization:Bend5_chr4_8201|CRE_thripsis_10breaks_TFBS_full|ss_14
212	223	CCCCATTGATTT	Sox17	0.0643417	0.319892647301291	-	derivatization:Bend5_chr4_8201|CRE_thripsis_10breaks_TFBS_full|ss_14
215	226	CATTGATTTAGT	Gata4/6	0.0480361	0.0690230316373104	+	derivatization:Bend5_chr4_8201|CRE_thripsis_10breaks_TFBS_full|ss_14
227	238	TTCAATTGTATG	Sox17	0.0744717	0.370256758245859	-	derivatization:Bend5_chr4_8201|CRE_thripsis_10breaks_TFBS_full|ss_14
231	244	ATTGTATGCATTTG	Foxa2	0.0497949	0.221001234587388	-	derivatization:Bend5_chr4_8201|CRE_thripsis_10breaks_TFBS_full|ss_14
254	267	AGCATTCAAACATG	Foxa2	0.0464807	0.206292051685735	+	derivatization:Bend5_chr4_8201|CRE_thripsis_10breaks_TFBS_full|ss_14
1	12	CCTTTATCCCAG	Gata4/6	0.0880432	0.126509199936091	-	derivatization:Bend5_chr4_8201|CRE_thripsis_10breaks_TFBS_full|ss_140
10	21	CAGTTAGTCATC	Jun_Atf3	0.422126	1.05431471891043	+	derivatization:Bend5_chr4_8201|CRE_thripsis_10breaks_TFBS_full|ss_140
11	24	AGTTAGTCATCATG	Hnf1b	0.000880932	0.0612621779060466	-	derivatization:Bend5_chr4_8201|CRE_thripsis_10breaks_TFBS_full|ss_140
11	22	AGTTAGTCATCA	Jun_Atf3	0.0203152	0.0507398605572963	-	derivatization:Bend5_chr4_8201|CRE_thripsis_10breaks_TFBS_full|ss_140
13	24	TTAGTCATCATG	Jun_Atf3	0.0474124	0.118418650305523	+	derivatization:Bend5_chr4_8201|CRE_thripsis_10breaks_TFBS_full|ss_140
14	25	TAGTCATCATGC	Gata4/6	0.0485054	0.0696973684120984	-	derivatization:Bend5_chr4_8201|CRE_thripsis_10breaks_TFBS_full|ss_140
24	35	GCTGACAGCAAT	Jun_Atf3	0.0416807	0.104102982295547	-	derivatization:Bend5_chr4_8201|CRE_thripsis_10breaks_TFBS_full|ss_140
40	51	CAGAGATAACTC	Gata4/6	0.313576	0.909182058036155	+	derivatization:Bend5_chr4_8201|CRE_thripsis_10breaks_TFBS_full|ss_140
43	54	AGATAACTCATT	Jun_Atf3	0.0932293	0.232852331350631	+	derivatization:Bend5_chr4_8201|CRE_thripsis_10breaks_TFBS_full|ss_140
44	57	GATAACTCATTTGA	Hnf1b	0.00192614	0.133948512884028	-	derivatization:Bend5_chr4_8201|CRE_thripsis_10breaks_TFBS_full|ss_140
44	55	GATAACTCATTT	Jun_Atf3	0.0358325	0.0894963403470957	-	derivatization:Bend5_chr4_8201|CRE_thripsis_10breaks_TFBS_full|ss_140
52	63	ATTTGATACAAA	Gata4/6	0.111222	0.159814798136504	+	derivatization:Bend5_chr4_8201|CRE_thripsis_10breaks_TFBS_full|ss_140
54	67	TTGATACAAACAGT	Foxa2	0.0513586	0.227941295327028	+	derivatization:Bend5_chr4_8201|CRE_thripsis_10breaks_TFBS_full|ss_140
64	75	CAGTCCTTCACT	Jun_Atf3	0.0256255	0.0640030271280123	+	derivatization:Bend5_chr4_8201|CRE_thripsis_10breaks_TFBS_full|ss_140
83	94	AGCCATTGTTCT	Sox17	0.469197	2.33274331321404	-	derivatization:Bend5_chr4_8201|CRE_thripsis_10breaks_TFBS_full|ss_140
116	127	TCCAGATATGGA	Gata4/6	0.374526	0.53815609400004	+	derivatization:Bend5_chr4_8201|CRE_thripsis_10breaks_TFBS_full|ss_140
130	143	TGGAAGCACACAGA	Foxa2	0.022202	0.0985375893978941	+	derivatization:Bend5_chr4_8201|CRE_thripsis_10breaks_TFBS_full|ss_140
145	158	GCTTGATGATTTAC	Hnf1b	0.0022865	0.159008833578727	-	derivatization:Bend5_chr4_8201|CRE_thripsis_10breaks_TFBS_full|ss_140
146	159	CTTGATGATTTACC	Hnf1b	0.00577016	0.40127111793686	+	derivatization:Bend5_chr4_8201|CRE_thripsis_10breaks_TFBS_full|ss_140
148	159	TGATGATTTACC	Gata4/6	0.0375169	0.053908002015855	+	derivatization:Bend5_chr4_8201|CRE_thripsis_10breaks_TFBS_full|ss_140
149	160	GATGATTTACCC	Jun_Atf3	0.190469	0.475721159549877	-	derivatization:Bend5_chr4_8201|CRE_thripsis_10breaks_TFBS_full|ss_140
150	163	ATGATTTACCCAAG	Foxa2	0.0294631	0.130764023519912	-	derivatization:Bend5_chr4_8201|CRE_thripsis_10breaks_TFBS_full|ss_140
178	189	GGCCTATCTCCT	Gata4/6	0.296117	0.425490267930691	-	derivatization:Bend5_chr4_8201|CRE_thripsis_10breaks_TFBS_full|ss_140
185	196	CTCCTAGTCACG	Jun_Atf3	0.0638921	0.159578849566474	+	derivatization:Bend5_chr4_8201|CRE_thripsis_10breaks_TFBS_full|ss_140
190	201	AGTCACGTCAGT	Jun_Atf3	0.0869816	0.217247886068093	+	derivatization:Bend5_chr4_8201|CRE_thripsis_10breaks_TFBS_full|ss_140
195	208	CGTCAGTGATTCTA	Hnf1b	0.00108558	0.0754939031517144	-	derivatization:Bend5_chr4_8201|CRE_thripsis_10breaks_TFBS_full|ss_140
198	209	CAGTGATTCTAA	Gata4/6	0.056041	0.0805252657061359	+	derivatization:Bend5_chr4_8201|CRE_thripsis_10breaks_TFBS_full|ss_140
199	210	AGTGATTCTAAT	Jun_Atf3	0.0377247	0.0942223565392334	-	derivatization:Bend5_chr4_8201|CRE_thripsis_10breaks_TFBS_full|ss_140
216	227	CCCCATTGATTT	Sox17	0.0643417	0.319892647301291	-	derivatization:Bend5_chr4_8201|CRE_thripsis_10breaks_TFBS_full|ss_140
219	230	CATTGATTTAGT	Gata4/6	0.0480361	0.0690230316373104	+	derivatization:Bend5_chr4_8201|CRE_thripsis_10breaks_TFBS_full|ss_140
231	242	TTCAATTGTATG	Sox17	0.0744717	0.370256758245859	-	derivatization:Bend5_chr4_8201|CRE_thripsis_10breaks_TFBS_full|ss_140
235	248	ATTGTATGCATTTG	Foxa2	0.0497949	0.221001234587388	-	derivatization:Bend5_chr4_8201|CRE_thripsis_10breaks_TFBS_full|ss_140
258	271	AGCATTCAAACATG	Foxa2	0.0464807	0.206292051685735	+	derivatization:Bend5_chr4_8201|CRE_thripsis_10breaks_TFBS_full|ss_140
14	27	GCTTGATGATTTAC	Hnf1b	0.0022865	0.159008833578727	-	derivatization:Bend5_chr4_8201|CRE_thripsis_10breaks_TFBS_full|ss_141
15	28	CTTGATGATTTACC	Hnf1b	0.00577016	0.40127111793686	+	derivatization:Bend5_chr4_8201|CRE_thripsis_10breaks_TFBS_full|ss_141
17	28	TGATGATTTACC	Gata4/6	0.0375169	0.053908002015855	+	derivatization:Bend5_chr4_8201|CRE_thripsis_10breaks_TFBS_full|ss_141
18	29	GATGATTTACCC	Jun_Atf3	0.190469	0.475721159549877	-	derivatization:Bend5_chr4_8201|CRE_thripsis_10breaks_TFBS_full|ss_141
19	32	ATGATTTACCCAAG	Foxa2	0.0294631	0.130764023519912	-	derivatization:Bend5_chr4_8201|CRE_thripsis_10breaks_TFBS_full|ss_141
49	60	GGCCTATCTCCT	Gata4/6	0.296117	0.425490267930691	-	derivatization:Bend5_chr4_8201|CRE_thripsis_10breaks_TFBS_full|ss_141
56	67	CTCCTAGTCACG	Jun_Atf3	0.0638921	0.159578849566474	+	derivatization:Bend5_chr4_8201|CRE_thripsis_10breaks_TFBS_full|ss_141
61	72	AGTCACGTCAGT	Jun_Atf3	0.0869816	0.217247886068093	+	derivatization:Bend5_chr4_8201|CRE_thripsis_10breaks_TFBS_full|ss_141
66	79	CGTCAGTCCACAGC	Foxa2	0.0221104	0.0981310475012701	+	derivatization:Bend5_chr4_8201|CRE_thripsis_10breaks_TFBS_full|ss_141
95	106	CAGAGATAACTC	Gata4/6	0.313576	0.909182058036155	+	derivatization:Bend5_chr4_8201|CRE_thripsis_10breaks_TFBS_full|ss_141
98	109	AGATAACTCATT	Jun_Atf3	0.0932293	0.232852331350631	+	derivatization:Bend5_chr4_8201|CRE_thripsis_10breaks_TFBS_full|ss_141
99	112	GATAACTCATTTGA	Hnf1b	0.00192614	0.133948512884028	-	derivatization:Bend5_chr4_8201|CRE_thripsis_10breaks_TFBS_full|ss_141
99	110	GATAACTCATTT	Jun_Atf3	0.0358325	0.0894963403470957	-	derivatization:Bend5_chr4_8201|CRE_thripsis_10breaks_TFBS_full|ss_141
107	118	ATTTGATACAAA	Gata4/6	0.111222	0.159814798136504	+	derivatization:Bend5_chr4_8201|CRE_thripsis_10breaks_TFBS_full|ss_141
109	122	TTGATACAAACAGT	Foxa2	0.0513586	0.227941295327028	+	derivatization:Bend5_chr4_8201|CRE_thripsis_10breaks_TFBS_full|ss_141
127	138	CCCCATTGATTT	Sox17	0.0643417	0.319892647301291	-	derivatization:Bend5_chr4_8201|CRE_thripsis_10breaks_TFBS_full|ss_141
130	141	CATTGATTTAGT	Gata4/6	0.0480361	0.0690230316373104	+	derivatization:Bend5_chr4_8201|CRE_thripsis_10breaks_TFBS_full|ss_141
142	153	TTCAATTGTATG	Sox17	0.0744717	0.370256758245859	-	derivatization:Bend5_chr4_8201|CRE_thripsis_10breaks_TFBS_full|ss_141
146	159	ATTGTATGCATTTG	Foxa2	0.0497949	0.221001234587388	-	derivatization:Bend5_chr4_8201|CRE_thripsis_10breaks_TFBS_full|ss_141
177	188	TCCAGATATGGA	Gata4/6	0.374526	0.53815609400004	+	derivatization:Bend5_chr4_8201|CRE_thripsis_10breaks_TFBS_full|ss_141
189	200	AATGAGGCCACA	Jun_Atf3	0.0957007	0.239024975054917	-	derivatization:Bend5_chr4_8201|CRE_thripsis_10breaks_TFBS_full|ss_141
212	225	AGCATTCAAACATG	Foxa2	0.0464807	0.206292051685735	+	derivatization:Bend5_chr4_8201|CRE_thripsis_10breaks_TFBS_full|ss_141
227	238	AGTTATTCTAAT	Sox17	0.0119008	0.0591681353928045	-	derivatization:Bend5_chr4_8201|CRE_thripsis_10breaks_TFBS_full|ss_141
228	241	GTTATTCTAATAGT	Foxa2	0.013737	0.0609679698026696	+	derivatization:Bend5_chr4_8201|CRE_thripsis_10breaks_TFBS_full|ss_141
254	265	AGCCATTGTTCT	Sox17	0.469197	2.33274331321404	-	derivatization:Bend5_chr4_8201|CRE_thripsis_10breaks_TFBS_full|ss_141
267	278	CCTTTATCCCAG	Gata4/6	0.0880432	0.126509199936091	-	derivatization:Bend5_chr4_8201|CRE_thripsis_10breaks_TFBS_full|ss_141
276	287	CAGTTAGTCATC	Jun_Atf3	0.422126	1.05431471891043	+	derivatization:Bend5_chr4_8201|CRE_thripsis_10breaks_TFBS_full|ss_141
277	290	AGTTAGTCATCATG	Hnf1b	0.000880932	0.0612621779060466	-	derivatization:Bend5_chr4_8201|CRE_thripsis_10breaks_TFBS_full|ss_141
277	288	AGTTAGTCATCA	Jun_Atf3	0.0203152	0.0507398605572963	-	derivatization:Bend5_chr4_8201|CRE_thripsis_10breaks_TFBS_full|ss_141
279	290	TTAGTCATCATG	Jun_Atf3	0.0474124	0.118418650305523	+	derivatization:Bend5_chr4_8201|CRE_thripsis_10breaks_TFBS_full|ss_141
280	291	TAGTCATCATGC	Gata4/6	0.0485054	0.0696973684120984	-	derivatization:Bend5_chr4_8201|CRE_thripsis_10breaks_TFBS_full|ss_141
2	13	CCCCATTGATTT	Sox17	0.0643417	0.319892647301291	-	derivatization:Bend5_chr4_8201|CRE_thripsis_10breaks_TFBS_full|ss_142
5	16	CATTGATTTAGT	Gata4/6	0.0480361	0.0690230316373104	+	derivatization:Bend5_chr4_8201|CRE_thripsis_10breaks_TFBS_full|ss_142
17	28	TTCAATTGTATG	Sox17	0.0744717	0.370256758245859	-	derivatization:Bend5_chr4_8201|CRE_thripsis_10breaks_TFBS_full|ss_142
21	34	ATTGTATGCATTTG	Foxa2	0.0497949	0.221001234587388	-	derivatization:Bend5_chr4_8201|CRE_thripsis_10breaks_TFBS_full|ss_142
39	52	AGCATTCAAACATG	Foxa2	0.0464807	0.206292051685735	+	derivatization:Bend5_chr4_8201|CRE_thripsis_10breaks_TFBS_full|ss_142
54	65	AGTAGATTCTAA	Gata4/6	0.0481679	0.0692124149463176	+	derivatization:Bend5_chr4_8201|CRE_thripsis_10breaks_TFBS_full|ss_142
99	110	CAGAGATAACTC	Gata4/6	0.313576	0.909182058036155	+	derivatization:Bend5_chr4_8201|CRE_thripsis_10breaks_TFBS_full|ss_142
102	113	AGATAACTCATT	Jun_Atf3	0.0932293	0.232852331350631	+	derivatization:Bend5_chr4_8201|CRE_thripsis_10breaks_TFBS_full|ss_142
103	116	GATAACTCATTTGA	Hnf1b	0.00192614	0.133948512884028	-	derivatization:Bend5_chr4_8201|CRE_thripsis_10breaks_TFBS_full|ss_142
103	114	GATAACTCATTT	Jun_Atf3	0.0358325	0.0894963403470957	-	derivatization:Bend5_chr4_8201|CRE_thripsis_10breaks_TFBS_full|ss_142
111	122	ATTTGATACAAA	Gata4/6	0.111222	0.159814798136504	+	derivatization:Bend5_chr4_8201|CRE_thripsis_10breaks_TFBS_full|ss_142
113	126	TTGATACAAACAGT	Foxa2	0.0513586	0.227941295327028	+	derivatization:Bend5_chr4_8201|CRE_thripsis_10breaks_TFBS_full|ss_142
123	134	CAGTCCTTCACT	Jun_Atf3	0.0256255	0.0640030271280123	+	derivatization:Bend5_chr4_8201|CRE_thripsis_10breaks_TFBS_full|ss_142
142	153	AGCCATTGTTCT	Sox17	0.469197	2.33274331321404	-	derivatization:Bend5_chr4_8201|CRE_thripsis_10breaks_TFBS_full|ss_142
155	166	CCTTTATCCCAG	Gata4/6	0.0880432	0.126509199936091	-	derivatization:Bend5_chr4_8201|CRE_thripsis_10breaks_TFBS_full|ss_142
164	175	CAGTTAGTCATC	Jun_Atf3	0.422126	1.05431471891043	+	derivatization:Bend5_chr4_8201|CRE_thripsis_10breaks_TFBS_full|ss_142
165	178	AGTTAGTCATCATG	Hnf1b	0.000880932	0.0612621779060466	-	derivatization:Bend5_chr4_8201|CRE_thripsis_10breaks_TFBS_full|ss_142
165	176	AGTTAGTCATCA	Jun_Atf3	0.0203152	0.0507398605572963	-	derivatization:Bend5_chr4_8201|CRE_thripsis_10breaks_TFBS_full|ss_142
167	178	TTAGTCATCATG	Jun_Atf3	0.0474124	0.118418650305523	+	derivatization:Bend5_chr4_8201|CRE_thripsis_10breaks_TFBS_full|ss_142
168	179	TAGTCATCATGC	Gata4/6	0.0485054	0.0696973684120984	-	derivatization:Bend5_chr4_8201|CRE_thripsis_10breaks_TFBS_full|ss_142
178	189	GCTGACAGCAAG	Jun_Atf3	0.0448396	0.111992746881396	-	derivatization:Bend5_chr4_8201|CRE_thripsis_10breaks_TFBS_full|ss_142
199	210	TCCAGATATGGA	Gata4/6	0.374526	0.53815609400004	+	derivatization:Bend5_chr4_8201|CRE_thripsis_10breaks_TFBS_full|ss_142
213	226	TGGAAGCACACAGA	Foxa2	0.022202	0.0985375893978941	+	derivatization:Bend5_chr4_8201|CRE_thripsis_10breaks_TFBS_full|ss_142
228	241	GCTTGATGATTTAC	Hnf1b	0.0022865	0.159008833578727	-	derivatization:Bend5_chr4_8201|CRE_thripsis_10breaks_TFBS_full|ss_142
229	242	CTTGATGATTTACC	Hnf1b	0.00577016	0.40127111793686	+	derivatization:Bend5_chr4_8201|CRE_thripsis_10breaks_TFBS_full|ss_142
231	242	TGATGATTTACC	Gata4/6	0.0375169	0.053908002015855	+	derivatization:Bend5_chr4_8201|CRE_thripsis_10breaks_TFBS_full|ss_142
232	243	GATGATTTACCC	Jun_Atf3	0.190469	0.475721159549877	-	derivatization:Bend5_chr4_8201|CRE_thripsis_10breaks_TFBS_full|ss_142
233	246	ATGATTTACCCAAG	Foxa2	0.0294631	0.130764023519912	-	derivatization:Bend5_chr4_8201|CRE_thripsis_10breaks_TFBS_full|ss_142
262	273	GGCCTATCTCCT	Gata4/6	0.296117	0.425490267930691	-	derivatization:Bend5_chr4_8201|CRE_thripsis_10breaks_TFBS_full|ss_142
282	293	GGTCACGTCAGT	Jun_Atf3	0.099226	0.2478298714095	+	derivatization:Bend5_chr4_8201|CRE_thripsis_10breaks_TFBS_full|ss_142
287	300	CGTCAGTCCACAGC	Foxa2	0.0221104	0.0981310475012701	+	derivatization:Bend5_chr4_8201|CRE_thripsis_10breaks_TFBS_full|ss_142
1	12	AGCCATTGTTCT	Sox17	0.469197	2.33274331321404	-	derivatization:Bend5_chr4_8201|CRE_thripsis_10breaks_TFBS_full|ss_143
14	25	CCTTTATCCCAG	Gata4/6	0.0880432	0.126509199936091	-	derivatization:Bend5_chr4_8201|CRE_thripsis_10breaks_TFBS_full|ss_143
23	34	CAGTTAGTCATC	Jun_Atf3	0.422126	1.05431471891043	+	derivatization:Bend5_chr4_8201|CRE_thripsis_10breaks_TFBS_full|ss_143
24	37	AGTTAGTCATCATG	Hnf1b	0.000880932	0.0612621779060466	-	derivatization:Bend5_chr4_8201|CRE_thripsis_10breaks_TFBS_full|ss_143
24	35	AGTTAGTCATCA	Jun_Atf3	0.0203152	0.0507398605572963	-	derivatization:Bend5_chr4_8201|CRE_thripsis_10breaks_TFBS_full|ss_143
26	37	TTAGTCATCATG	Jun_Atf3	0.0474124	0.118418650305523	+	derivatization:Bend5_chr4_8201|CRE_thripsis_10breaks_TFBS_full|ss_143
27	38	TAGTCATCATGA	Gata4/6	0.0557435	0.0800977882066699	-	derivatization:Bend5_chr4_8201|CRE_thripsis_10breaks_TFBS_full|ss_143
42	55	GCTTGATGATTTAC	Hnf1b	0.0022865	0.159008833578727	-	derivatization:Bend5_chr4_8201|CRE_thripsis_10breaks_TFBS_full|ss_143
43	56	CTTGATGATTTACC	Hnf1b	0.00577016	0.40127111793686	+	derivatization:Bend5_chr4_8201|CRE_thripsis_10breaks_TFBS_full|ss_143
45	56	TGATGATTTACC	Gata4/6	0.0375169	0.053908002015855	+	derivatization:Bend5_chr4_8201|CRE_thripsis_10breaks_TFBS_full|ss_143
46	57	GATGATTTACCC	Jun_Atf3	0.190469	0.475721159549877	-	derivatization:Bend5_chr4_8201|CRE_thripsis_10breaks_TFBS_full|ss_143
47	60	ATGATTTACCCAAG	Foxa2	0.0294631	0.130764023519912	-	derivatization:Bend5_chr4_8201|CRE_thripsis_10breaks_TFBS_full|ss_143
77	88	GGCCTATCTCCT	Gata4/6	0.296117	0.425490267930691	-	derivatization:Bend5_chr4_8201|CRE_thripsis_10breaks_TFBS_full|ss_143
84	95	CTCCTAGTCACG	Jun_Atf3	0.0638921	0.159578849566474	+	derivatization:Bend5_chr4_8201|CRE_thripsis_10breaks_TFBS_full|ss_143
96	107	TCTGACAGCAAG	Jun_Atf3	0.0327612	0.0818253681819374	-	derivatization:Bend5_chr4_8201|CRE_thripsis_10breaks_TFBS_full|ss_143
117	128	TCCAGATATGGA	Gata4/6	0.374526	0.53815609400004	+	derivatization:Bend5_chr4_8201|CRE_thripsis_10breaks_TFBS_full|ss_143
142	153	TTCAATTGTATG	Sox17	0.0744717	0.370256758245859	-	derivatization:Bend5_chr4_8201|CRE_thripsis_10breaks_TFBS_full|ss_143
146	159	ATTGTATGCATTTG	Foxa2	0.0497949	0.221001234587388	-	derivatization:Bend5_chr4_8201|CRE_thripsis_10breaks_TFBS_full|ss_143
169	182	AGCATTCAAACATG	Foxa2	0.0464807	0.206292051685735	+	derivatization:Bend5_chr4_8201|CRE_thripsis_10breaks_TFBS_full|ss_143
205	218	CATATTCTAATAGT	Foxa2	0.0121328	0.0538481607353738	+	derivatization:Bend5_chr4_8201|CRE_thripsis_10breaks_TFBS_full|ss_143
221	232	CCCCATTGATTT	Sox17	0.0643417	0.319892647301291	-	derivatization:Bend5_chr4_8201|CRE_thripsis_10breaks_TFBS_full|ss_143
224	235	CATTGATTTAGT	Gata4/6	0.0480361	0.0690230316373104	+	derivatization:Bend5_chr4_8201|CRE_thripsis_10breaks_TFBS_full|ss_143
265	276	CAGAGATAACTC	Gata4/6	0.313576	0.909182058036155	+	derivatization:Bend5_chr4_8201|CRE_thripsis_10breaks_TFBS_full|ss_143
268	279	AGATAACTCATT	Jun_Atf3	0.0932293	0.232852331350631	+	derivatization:Bend5_chr4_8201|CRE_thripsis_10breaks_TFBS_full|ss_143
269	282	GATAACTCATTTGA	Hnf1b	0.00192614	0.133948512884028	-	derivatization:Bend5_chr4_8201|CRE_thripsis_10breaks_TFBS_full|ss_143
269	280	GATAACTCATTT	Jun_Atf3	0.0358325	0.0894963403470957	-	derivatization:Bend5_chr4_8201|CRE_thripsis_10breaks_TFBS_full|ss_143
277	288	ATTTGATACAAA	Gata4/6	0.111222	0.159814798136504	+	derivatization:Bend5_chr4_8201|CRE_thripsis_10breaks_TFBS_full|ss_143
279	292	TTGATACAAACAGT	Foxa2	0.0513586	0.227941295327028	+	derivatization:Bend5_chr4_8201|CRE_thripsis_10breaks_TFBS_full|ss_143
289	300	CAGTCCTTCACT	Jun_Atf3	0.0256255	0.0640030271280123	+	derivatization:Bend5_chr4_8201|CRE_thripsis_10breaks_TFBS_full|ss_143
3	14	AGCGACCTCATC	Jun_Atf3	0.0807427	0.201665419932839	+	derivatization:Bend5_chr4_8201|CRE_thripsis_10breaks_TFBS_full|ss_144
6	17	GACCTCATCATG	Jun_Atf3	0.0409136	0.102187050036278	+	derivatization:Bend5_chr4_8201|CRE_thripsis_10breaks_TFBS_full|ss_144
7	18	ACCTCATCATGC	Gata4/6	0.0749286	0.107664842240302	-	derivatization:Bend5_chr4_8201|CRE_thripsis_10breaks_TFBS_full|ss_144
22	35	GCTTGATGATTTAC	Hnf1b	0.0022865	0.159008833578727	-	derivatization:Bend5_chr4_8201|CRE_thripsis_10breaks_TFBS_full|ss_144
23	36	CTTGATGATTTACC	Hnf1b	0.00577016	0.40127111793686	+	derivatization:Bend5_chr4_8201|CRE_thripsis_10breaks_TFBS_full|ss_144
25	36	TGATGATTTACC	Gata4/6	0.0375169	0.053908002015855	+	derivatization:Bend5_chr4_8201|CRE_thripsis_10breaks_TFBS_full|ss_144
26	37	GATGATTTACCC	Jun_Atf3	0.190469	0.475721159549877	-	derivatization:Bend5_chr4_8201|CRE_thripsis_10breaks_TFBS_full|ss_144
27	40	ATGATTTACCCAAG	Foxa2	0.0294631	0.130764023519912	-	derivatization:Bend5_chr4_8201|CRE_thripsis_10breaks_TFBS_full|ss_144
57	68	GGCCTATCTCCT	Gata4/6	0.296117	0.425490267930691	-	derivatization:Bend5_chr4_8201|CRE_thripsis_10breaks_TFBS_full|ss_144
64	75	CTCCTAGTCACG	Jun_Atf3	0.0638921	0.159578849566474	+	derivatization:Bend5_chr4_8201|CRE_thripsis_10breaks_TFBS_full|ss_144
69	80	AGTCACGTCAGT	Jun_Atf3	0.0869816	0.217247886068093	+	derivatization:Bend5_chr4_8201|CRE_thripsis_10breaks_TFBS_full|ss_144
97	108	CAGAGATAACTC	Gata4/6	0.313576	0.909182058036155	+	derivatization:Bend5_chr4_8201|CRE_thripsis_10breaks_TFBS_full|ss_144
100	111	AGATAACTCATT	Jun_Atf3	0.0932293	0.232852331350631	+	derivatization:Bend5_chr4_8201|CRE_thripsis_10breaks_TFBS_full|ss_144
101	114	GATAACTCATTTGA	Hnf1b	0.00192614	0.133948512884028	-	derivatization:Bend5_chr4_8201|CRE_thripsis_10breaks_TFBS_full|ss_144
101	112	GATAACTCATTT	Jun_Atf3	0.0358325	0.0894963403470957	-	derivatization:Bend5_chr4_8201|CRE_thripsis_10breaks_TFBS_full|ss_144
109	120	ATTTGATACAAA	Gata4/6	0.111222	0.159814798136504	+	derivatization:Bend5_chr4_8201|CRE_thripsis_10breaks_TFBS_full|ss_144
111	124	TTGATACAAACAGT	Foxa2	0.0513586	0.227941295327028	+	derivatization:Bend5_chr4_8201|CRE_thripsis_10breaks_TFBS_full|ss_144
121	132	CAGTCCTTCACT	Jun_Atf3	0.0256255	0.0640030271280123	+	derivatization:Bend5_chr4_8201|CRE_thripsis_10breaks_TFBS_full|ss_144
140	151	AGCCATTGTTCT	Sox17	0.469197	2.33274331321404	-	derivatization:Bend5_chr4_8201|CRE_thripsis_10breaks_TFBS_full|ss_144
153	164	CCTTTATCCCAG	Gata4/6	0.0880432	0.126509199936091	-	derivatization:Bend5_chr4_8201|CRE_thripsis_10breaks_TFBS_full|ss_144
163	176	AGTTAGCACACAGA	Foxa2	0.041199	0.182850650644259	+	derivatization:Bend5_chr4_8201|CRE_thripsis_10breaks_TFBS_full|ss_144
203	216	CATATTCTAATAGT	Foxa2	0.0121328	0.0538481607353738	+	derivatization:Bend5_chr4_8201|CRE_thripsis_10breaks_TFBS_full|ss_144
219	230	CCCCATTGATTT	Sox17	0.0643417	0.319892647301291	-	derivatization:Bend5_chr4_8201|CRE_thripsis_10breaks_TFBS_full|ss_144
222	233	CATTGATTTAGT	Gata4/6	0.0480361	0.0690230316373104	+	derivatization:Bend5_chr4_8201|CRE_thripsis_10breaks_TFBS_full|ss_144
234	245	TTCAATTGTATG	Sox17	0.0744717	0.370256758245859	-	derivatization:Bend5_chr4_8201|CRE_thripsis_10breaks_TFBS_full|ss_144
238	251	ATTGTATGCATTTG	Foxa2	0.0497949	0.221001234587388	-	derivatization:Bend5_chr4_8201|CRE_thripsis_10breaks_TFBS_full|ss_144
261	274	AGCATTCAAACATG	Foxa2	0.0464807	0.206292051685735	+	derivatization:Bend5_chr4_8201|CRE_thripsis_10breaks_TFBS_full|ss_144
281	292	TCCAGATATGGA	Gata4/6	0.374526	0.53815609400004	+	derivatization:Bend5_chr4_8201|CRE_thripsis_10breaks_TFBS_full|ss_144
13	24	CCCCATTGATTT	Sox17	0.0643417	0.319892647301291	-	derivatization:Bend5_chr4_8201|CRE_thripsis_10breaks_TFBS_full|ss_145
16	27	CATTGATTTAGT	Gata4/6	0.0480361	0.0690230316373104	+	derivatization:Bend5_chr4_8201|CRE_thripsis_10breaks_TFBS_full|ss_145
28	39	TTCAATTGTATG	Sox17	0.0744717	0.370256758245859	-	derivatization:Bend5_chr4_8201|CRE_thripsis_10breaks_TFBS_full|ss_145
32	45	ATTGTATGCATTTG	Foxa2	0.0497949	0.221001234587388	-	derivatization:Bend5_chr4_8201|CRE_thripsis_10breaks_TFBS_full|ss_145
55	68	AGCATTCAAACATG	Foxa2	0.0464807	0.206292051685735	+	derivatization:Bend5_chr4_8201|CRE_thripsis_10breaks_TFBS_full|ss_145
83	94	CAGAGATAACTC	Gata4/6	0.313576	0.909182058036155	+	derivatization:Bend5_chr4_8201|CRE_thripsis_10breaks_TFBS_full|ss_145
86	97	AGATAACTCATT	Jun_Atf3	0.0932293	0.232852331350631	+	derivatization:Bend5_chr4_8201|CRE_thripsis_10breaks_TFBS_full|ss_145
87	100	GATAACTCATTTGA	Hnf1b	0.00192614	0.133948512884028	-	derivatization:Bend5_chr4_8201|CRE_thripsis_10breaks_TFBS_full|ss_145
87	98	GATAACTCATTT	Jun_Atf3	0.0358325	0.0894963403470957	-	derivatization:Bend5_chr4_8201|CRE_thripsis_10breaks_TFBS_full|ss_145
95	106	ATTTGATACAAA	Gata4/6	0.111222	0.159814798136504	+	derivatization:Bend5_chr4_8201|CRE_thripsis_10breaks_TFBS_full|ss_145
97	110	TTGATACAAACAGT	Foxa2	0.0513586	0.227941295327028	+	derivatization:Bend5_chr4_8201|CRE_thripsis_10breaks_TFBS_full|ss_145
107	118	CAGTCCTTCACT	Jun_Atf3	0.0256255	0.0640030271280123	+	derivatization:Bend5_chr4_8201|CRE_thripsis_10breaks_TFBS_full|ss_145
126	137	AGCCATTGTTCT	Sox17	0.469197	2.33274331321404	-	derivatization:Bend5_chr4_8201|CRE_thripsis_10breaks_TFBS_full|ss_145
139	150	CCTTTATCCCAG	Gata4/6	0.0880432	0.126509199936091	-	derivatization:Bend5_chr4_8201|CRE_thripsis_10breaks_TFBS_full|ss_145
148	159	CAGTTAGTCATC	Jun_Atf3	0.422126	1.05431471891043	+	derivatization:Bend5_chr4_8201|CRE_thripsis_10breaks_TFBS_full|ss_145
149	162	AGTTAGTCATCACA	Hnf1b	0.0043066	0.29949155595458	-	derivatization:Bend5_chr4_8201|CRE_thripsis_10breaks_TFBS_full|ss_145
149	160	AGTTAGTCATCA	Jun_Atf3	0.0203152	0.0507398605572963	-	derivatization:Bend5_chr4_8201|CRE_thripsis_10breaks_TFBS_full|ss_145
151	162	TTAGTCATCACA	Jun_Atf3	0.0496849	0.124094515328582	+	derivatization:Bend5_chr4_8201|CRE_thripsis_10breaks_TFBS_full|ss_145
152	163	TAGTCATCACAG	Gata4/6	0.0592115	0.0850809544861595	-	derivatization:Bend5_chr4_8201|CRE_thripsis_10breaks_TFBS_full|ss_145
182	193	GCTGACAGCAAG	Jun_Atf3	0.0448396	0.111992746881396	-	derivatization:Bend5_chr4_8201|CRE_thripsis_10breaks_TFBS_full|ss_145
190	201	CAAGGCGTCAGT	Jun_Atf3	0.105775	0.264186852723479	+	derivatization:Bend5_chr4_8201|CRE_thripsis_10breaks_TFBS_full|ss_145
195	208	CGTCAGTCCACACA	Foxa2	0.0295263	0.131044519675662	+	derivatization:Bend5_chr4_8201|CRE_thripsis_10breaks_TFBS_full|ss_145
197	210	TCAGTCCACACAGA	Foxa2	0.0136878	0.0607496088712952	+	derivatization:Bend5_chr4_8201|CRE_thripsis_10breaks_TFBS_full|ss_145
212	225	GCTTGATGATTTAC	Hnf1b	0.0022865	0.159008833578727	-	derivatization:Bend5_chr4_8201|CRE_thripsis_10breaks_TFBS_full|ss_145
213	226	CTTGATGATTTACC	Hnf1b	0.00577016	0.40127111793686	+	derivatization:Bend5_chr4_8201|CRE_thripsis_10breaks_TFBS_full|ss_145
215	226	TGATGATTTACC	Gata4/6	0.0375169	0.053908002015855	+	derivatization:Bend5_chr4_8201|CRE_thripsis_10breaks_TFBS_full|ss_145
216	227	GATGATTTACCC	Jun_Atf3	0.190469	0.475721159549877	-	derivatization:Bend5_chr4_8201|CRE_thripsis_10breaks_TFBS_full|ss_145
217	230	ATGATTTACCCAAG	Foxa2	0.0294631	0.130764023519912	-	derivatization:Bend5_chr4_8201|CRE_thripsis_10breaks_TFBS_full|ss_145
235	246	AGCAGATTCTAA	Gata4/6	0.0585794	0.0841726905284705	+	derivatization:Bend5_chr4_8201|CRE_thripsis_10breaks_TFBS_full|ss_145
241	252	TTCTAATCCAGC	Gata4/6	0.0527683	0.0758227258321781	-	derivatization:Bend5_chr4_8201|CRE_thripsis_10breaks_TFBS_full|ss_145
255	266	GGCCTATCTCCT	Gata4/6	0.296117	0.425490267930691	-	derivatization:Bend5_chr4_8201|CRE_thripsis_10breaks_TFBS_full|ss_145
262	273	CTCCTAGTCACT	Jun_Atf3	0.0738345	0.184411289788813	+	derivatization:Bend5_chr4_8201|CRE_thripsis_10breaks_TFBS_full|ss_145
268	279	GTCACTGCCTTT	Klf4	0.0155989	0.0562319011983076	+	derivatization:Bend5_chr4_8201|CRE_thripsis_10breaks_TFBS_full|ss_145
280	291	TCCAGATATGGA	Gata4/6	0.374526	0.53815609400004	+	derivatization:Bend5_chr4_8201|CRE_thripsis_10breaks_TFBS_full|ss_145
13	24	GGCCTATCTCCT	Gata4/6	0.296117	0.425490267930691	-	derivatization:Bend5_chr4_8201|CRE_thripsis_10breaks_TFBS_full|ss_146
60	71	CAGAGATAACTC	Gata4/6	0.313576	0.909182058036155	+	derivatization:Bend5_chr4_8201|CRE_thripsis_10breaks_TFBS_full|ss_146
63	74	AGATAACTCATT	Jun_Atf3	0.0932293	0.232852331350631	+	derivatization:Bend5_chr4_8201|CRE_thripsis_10breaks_TFBS_full|ss_146
64	77	GATAACTCATTTGA	Hnf1b	0.00192614	0.133948512884028	-	derivatization:Bend5_chr4_8201|CRE_thripsis_10breaks_TFBS_full|ss_146
64	75	GATAACTCATTT	Jun_Atf3	0.0358325	0.0894963403470957	-	derivatization:Bend5_chr4_8201|CRE_thripsis_10breaks_TFBS_full|ss_146
72	83	ATTTGATACAAA	Gata4/6	0.111222	0.159814798136504	+	derivatization:Bend5_chr4_8201|CRE_thripsis_10breaks_TFBS_full|ss_146
74	87	TTGATACAAACAGT	Foxa2	0.0513586	0.227941295327028	+	derivatization:Bend5_chr4_8201|CRE_thripsis_10breaks_TFBS_full|ss_146
84	95	CAGTCCTTCACT	Jun_Atf3	0.0256255	0.0640030271280123	+	derivatization:Bend5_chr4_8201|CRE_thripsis_10breaks_TFBS_full|ss_146
103	114	AGCCATTGTTCT	Sox17	0.469197	2.33274331321404	-	derivatization:Bend5_chr4_8201|CRE_thripsis_10breaks_TFBS_full|ss_146
116	127	CCTTTATCCCAG	Gata4/6	0.0880432	0.126509199936091	-	derivatization:Bend5_chr4_8201|CRE_thripsis_10breaks_TFBS_full|ss_146
125	136	CAGTTAGTCATC	Jun_Atf3	0.422126	1.05431471891043	+	derivatization:Bend5_chr4_8201|CRE_thripsis_10breaks_TFBS_full|ss_146
126	139	AGTTAGTCATCATG	Hnf1b	0.000880932	0.0612621779060466	-	derivatization:Bend5_chr4_8201|CRE_thripsis_10breaks_TFBS_full|ss_146
126	137	AGTTAGTCATCA	Jun_Atf3	0.0203152	0.0507398605572963	-	derivatization:Bend5_chr4_8201|CRE_thripsis_10breaks_TFBS_full|ss_146
128	139	TTAGTCATCATG	Jun_Atf3	0.0474124	0.118418650305523	+	derivatization:Bend5_chr4_8201|CRE_thripsis_10breaks_TFBS_full|ss_146
129	140	TAGTCATCATGC	Gata4/6	0.0485054	0.0696973684120984	-	derivatization:Bend5_chr4_8201|CRE_thripsis_10breaks_TFBS_full|ss_146
142	155	GCTTGATGATTTAC	Hnf1b	0.0022865	0.159008833578727	-	derivatization:Bend5_chr4_8201|CRE_thripsis_10breaks_TFBS_full|ss_146
143	156	CTTGATGATTTACC	Hnf1b	0.00577016	0.40127111793686	+	derivatization:Bend5_chr4_8201|CRE_thripsis_10breaks_TFBS_full|ss_146
145	156	TGATGATTTACC	Gata4/6	0.0375169	0.053908002015855	+	derivatization:Bend5_chr4_8201|CRE_thripsis_10breaks_TFBS_full|ss_146
146	157	GATGATTTACCC	Jun_Atf3	0.190469	0.475721159549877	-	derivatization:Bend5_chr4_8201|CRE_thripsis_10breaks_TFBS_full|ss_146
147	160	ATGATTTACCCAAG	Foxa2	0.0294631	0.130764023519912	-	derivatization:Bend5_chr4_8201|CRE_thripsis_10breaks_TFBS_full|ss_146
156	167	CCAAGAGTCACG	Jun_Atf3	0.0794472	0.19842973978438	+	derivatization:Bend5_chr4_8201|CRE_thripsis_10breaks_TFBS_full|ss_146
161	172	AGTCACGTCAGT	Jun_Atf3	0.0869816	0.217247886068093	+	derivatization:Bend5_chr4_8201|CRE_thripsis_10breaks_TFBS_full|ss_146
165	176	ACGTCAGTCACT	Jun_Atf3	0.114522	0.286033625597714	+	derivatization:Bend5_chr4_8201|CRE_thripsis_10breaks_TFBS_full|ss_146
192	203	CCCCATTGATTT	Sox17	0.0643417	0.319892647301291	-	derivatization:Bend5_chr4_8201|CRE_thripsis_10breaks_TFBS_full|ss_146
195	206	CATTGATTTAGT	Gata4/6	0.0480361	0.0690230316373104	+	derivatization:Bend5_chr4_8201|CRE_thripsis_10breaks_TFBS_full|ss_146
207	218	TTCAATTGTATG	Sox17	0.0744717	0.370256758245859	-	derivatization:Bend5_chr4_8201|CRE_thripsis_10breaks_TFBS_full|ss_146
211	224	ATTGTATGCATTTG	Foxa2	0.0497949	0.221001234587388	-	derivatization:Bend5_chr4_8201|CRE_thripsis_10breaks_TFBS_full|ss_146
248	259	TCCAGATATGGA	Gata4/6	0.374526	0.53815609400004	+	derivatization:Bend5_chr4_8201|CRE_thripsis_10breaks_TFBS_full|ss_146
262	275	TGGAAGCACACAGA	Foxa2	0.022202	0.0985375893978941	+	derivatization:Bend5_chr4_8201|CRE_thripsis_10breaks_TFBS_full|ss_146
287	300	AGCATTCAAACATG	Foxa2	0.0464807	0.206292051685735	+	derivatization:Bend5_chr4_8201|CRE_thripsis_10breaks_TFBS_full|ss_146
14	25	CCCCATTGATTT	Sox17	0.0643417	0.319892647301291	-	derivatization:Bend5_chr4_8201|CRE_thripsis_10breaks_TFBS_full|ss_147
17	28	CATTGATTTAGT	Gata4/6	0.0480361	0.0690230316373104	+	derivatization:Bend5_chr4_8201|CRE_thripsis_10breaks_TFBS_full|ss_147
29	40	TTCAATTGTATG	Sox17	0.0744717	0.370256758245859	-	derivatization:Bend5_chr4_8201|CRE_thripsis_10breaks_TFBS_full|ss_147
33	46	ATTGTATGCATTTG	Foxa2	0.0497949	0.221001234587388	-	derivatization:Bend5_chr4_8201|CRE_thripsis_10breaks_TFBS_full|ss_147
61	72	GGCCTATCTCCT	Gata4/6	0.296117	0.425490267930691	-	derivatization:Bend5_chr4_8201|CRE_thripsis_10breaks_TFBS_full|ss_147
68	79	CTCCTAGTCACG	Jun_Atf3	0.0638921	0.159578849566474	+	derivatization:Bend5_chr4_8201|CRE_thripsis_10breaks_TFBS_full|ss_147
73	84	AGTCACGTCAGT	Jun_Atf3	0.0869816	0.217247886068093	+	derivatization:Bend5_chr4_8201|CRE_thripsis_10breaks_TFBS_full|ss_147
78	91	CGTCAGTCCACAGC	Foxa2	0.0221104	0.0981310475012701	+	derivatization:Bend5_chr4_8201|CRE_thripsis_10breaks_TFBS_full|ss_147
128	139	CAGAGATAACTC	Gata4/6	0.313576	0.909182058036155	+	derivatization:Bend5_chr4_8201|CRE_thripsis_10breaks_TFBS_full|ss_147
131	142	AGATAACTCATT	Jun_Atf3	0.0932293	0.232852331350631	+	derivatization:Bend5_chr4_8201|CRE_thripsis_10breaks_TFBS_full|ss_147
132	145	GATAACTCATTTGA	Hnf1b	0.00192614	0.133948512884028	-	derivatization:Bend5_chr4_8201|CRE_thripsis_10breaks_TFBS_full|ss_147
132	143	GATAACTCATTT	Jun_Atf3	0.0358325	0.0894963403470957	-	derivatization:Bend5_chr4_8201|CRE_thripsis_10breaks_TFBS_full|ss_147
140	151	ATTTGATACAAA	Gata4/6	0.111222	0.159814798136504	+	derivatization:Bend5_chr4_8201|CRE_thripsis_10breaks_TFBS_full|ss_147
142	155	TTGATACAAACAGT	Foxa2	0.0513586	0.227941295327028	+	derivatization:Bend5_chr4_8201|CRE_thripsis_10breaks_TFBS_full|ss_147
152	163	CAGTCCTTCACT	Jun_Atf3	0.0256255	0.0640030271280123	+	derivatization:Bend5_chr4_8201|CRE_thripsis_10breaks_TFBS_full|ss_147
176	187	AGCCATTGTTCT	Sox17	0.469197	2.33274331321404	-	derivatization:Bend5_chr4_8201|CRE_thripsis_10breaks_TFBS_full|ss_147
189	200	CCTTTATCCCAG	Gata4/6	0.0880432	0.126509199936091	-	derivatization:Bend5_chr4_8201|CRE_thripsis_10breaks_TFBS_full|ss_147
198	209	CAGTTAGTCATC	Jun_Atf3	0.422126	1.05431471891043	+	derivatization:Bend5_chr4_8201|CRE_thripsis_10breaks_TFBS_full|ss_147
199	212	AGTTAGTCATCATG	Hnf1b	0.000880932	0.0612621779060466	-	derivatization:Bend5_chr4_8201|CRE_thripsis_10breaks_TFBS_full|ss_147
199	210	AGTTAGTCATCA	Jun_Atf3	0.0203152	0.0507398605572963	-	derivatization:Bend5_chr4_8201|CRE_thripsis_10breaks_TFBS_full|ss_147
201	212	TTAGTCATCATG	Jun_Atf3	0.0474124	0.118418650305523	+	derivatization:Bend5_chr4_8201|CRE_thripsis_10breaks_TFBS_full|ss_147
202	213	TAGTCATCATGC	Gata4/6	0.0485054	0.0696973684120984	-	derivatization:Bend5_chr4_8201|CRE_thripsis_10breaks_TFBS_full|ss_147
212	223	GCTGACAGCAAG	Jun_Atf3	0.0448396	0.111992746881396	-	derivatization:Bend5_chr4_8201|CRE_thripsis_10breaks_TFBS_full|ss_147
233	244	TCCAGATATGGA	Gata4/6	0.374526	0.53815609400004	+	derivatization:Bend5_chr4_8201|CRE_thripsis_10breaks_TFBS_full|ss_147
247	260	TGGAAGCACACAGA	Foxa2	0.022202	0.0985375893978941	+	derivatization:Bend5_chr4_8201|CRE_thripsis_10breaks_TFBS_full|ss_147
262	275	GCTTGATGATTTAC	Hnf1b	0.0022865	0.159008833578727	-	derivatization:Bend5_chr4_8201|CRE_thripsis_10breaks_TFBS_full|ss_147
263	276	CTTGATGATTTACC	Hnf1b	0.00577016	0.40127111793686	+	derivatization:Bend5_chr4_8201|CRE_thripsis_10breaks_TFBS_full|ss_147
265	276	TGATGATTTACC	Gata4/6	0.0375169	0.053908002015855	+	derivatization:Bend5_chr4_8201|CRE_thripsis_10breaks_TFBS_full|ss_147
266	277	GATGATTTACCC	Jun_Atf3	0.190469	0.475721159549877	-	derivatization:Bend5_chr4_8201|CRE_thripsis_10breaks_TFBS_full|ss_147
267	280	ATGATTTACCCAAG	Foxa2	0.0294631	0.130764023519912	-	derivatization:Bend5_chr4_8201|CRE_thripsis_10breaks_TFBS_full|ss_147
285	298	AGCATTCAAACATG	Foxa2	0.0464807	0.206292051685735	+	derivatization:Bend5_chr4_8201|CRE_thripsis_10breaks_TFBS_full|ss_147
14	25	CAGAGATAACTC	Gata4/6	0.313576	0.909182058036155	+	derivatization:Bend5_chr4_8201|CRE_thripsis_10breaks_TFBS_full|ss_148
17	28	AGATAACTCATT	Jun_Atf3	0.0932293	0.232852331350631	+	derivatization:Bend5_chr4_8201|CRE_thripsis_10breaks_TFBS_full|ss_148
18	31	GATAACTCATTTGA	Hnf1b	0.00192614	0.133948512884028	-	derivatization:Bend5_chr4_8201|CRE_thripsis_10breaks_TFBS_full|ss_148
18	29	GATAACTCATTT	Jun_Atf3	0.0358325	0.0894963403470957	-	derivatization:Bend5_chr4_8201|CRE_thripsis_10breaks_TFBS_full|ss_148
26	37	ATTTGATACAAA	Gata4/6	0.111222	0.159814798136504	+	derivatization:Bend5_chr4_8201|CRE_thripsis_10breaks_TFBS_full|ss_148
28	41	TTGATACAAACAGT	Foxa2	0.0513586	0.227941295327028	+	derivatization:Bend5_chr4_8201|CRE_thripsis_10breaks_TFBS_full|ss_148
38	49	CAGTCCTTCACA	Jun_Atf3	0.0288187	0.0719784604356617	+	derivatization:Bend5_chr4_8201|CRE_thripsis_10breaks_TFBS_full|ss_148
75	88	AGCATTCAAACATG	Foxa2	0.0464807	0.206292051685735	+	derivatization:Bend5_chr4_8201|CRE_thripsis_10breaks_TFBS_full|ss_148
91	102	GTAGGCATGGAA	Klf4	0.0347464	0.12525602009096	-	derivatization:Bend5_chr4_8201|CRE_thripsis_10breaks_TFBS_full|ss_148
98	111	TGGAAGCACACAGA	Foxa2	0.022202	0.0985375893978941	+	derivatization:Bend5_chr4_8201|CRE_thripsis_10breaks_TFBS_full|ss_148
113	126	GCTTGATGATTTAC	Hnf1b	0.0022865	0.159008833578727	-	derivatization:Bend5_chr4_8201|CRE_thripsis_10breaks_TFBS_full|ss_148
114	127	CTTGATGATTTACC	Hnf1b	0.00577016	0.40127111793686	+	derivatization:Bend5_chr4_8201|CRE_thripsis_10breaks_TFBS_full|ss_148
116	127	TGATGATTTACC	Gata4/6	0.0375169	0.053908002015855	+	derivatization:Bend5_chr4_8201|CRE_thripsis_10breaks_TFBS_full|ss_148
117	128	GATGATTTACCC	Jun_Atf3	0.190469	0.475721159549877	-	derivatization:Bend5_chr4_8201|CRE_thripsis_10breaks_TFBS_full|ss_148
118	131	ATGATTTACCCAAG	Foxa2	0.0294631	0.130764023519912	-	derivatization:Bend5_chr4_8201|CRE_thripsis_10breaks_TFBS_full|ss_148
148	159	GGCCTATCTCCT	Gata4/6	0.296117	0.425490267930691	-	derivatization:Bend5_chr4_8201|CRE_thripsis_10breaks_TFBS_full|ss_148
155	166	CTCCTAGTCACG	Jun_Atf3	0.0638921	0.159578849566474	+	derivatization:Bend5_chr4_8201|CRE_thripsis_10breaks_TFBS_full|ss_148
187	198	TCCAGATATGGA	Gata4/6	0.374526	0.53815609400004	+	derivatization:Bend5_chr4_8201|CRE_thripsis_10breaks_TFBS_full|ss_148
211	222	AGCCATTGTTCT	Sox17	0.469197	2.33274331321404	-	derivatization:Bend5_chr4_8201|CRE_thripsis_10breaks_TFBS_full|ss_148
224	235	CCTTTATCCCAG	Gata4/6	0.0880432	0.126509199936091	-	derivatization:Bend5_chr4_8201|CRE_thripsis_10breaks_TFBS_full|ss_148
235	248	GTTCAGTCCACAGC	Foxa2	0.027279	0.121070484694404	+	derivatization:Bend5_chr4_8201|CRE_thripsis_10breaks_TFBS_full|ss_148
248	261	CATATTCTAATAGT	Foxa2	0.0121328	0.0538481607353738	+	derivatization:Bend5_chr4_8201|CRE_thripsis_10breaks_TFBS_full|ss_148
264	275	CCCCATTGATTT	Sox17	0.0643417	0.319892647301291	-	derivatization:Bend5_chr4_8201|CRE_thripsis_10breaks_TFBS_full|ss_148
267	278	CATTGATTTAGT	Gata4/6	0.0480361	0.0690230316373104	+	derivatization:Bend5_chr4_8201|CRE_thripsis_10breaks_TFBS_full|ss_148
279	290	TTCAATTGTATG	Sox17	0.0744717	0.370256758245859	-	derivatization:Bend5_chr4_8201|CRE_thripsis_10breaks_TFBS_full|ss_148
283	296	ATTGTATGCATTTG	Foxa2	0.0497949	0.221001234587388	-	derivatization:Bend5_chr4_8201|CRE_thripsis_10breaks_TFBS_full|ss_148
8	19	TTCAATTGTATG	Sox17	0.0744717	0.370256758245859	-	derivatization:Bend5_chr4_8201|CRE_thripsis_10breaks_TFBS_full|ss_149
12	25	ATTGTATGCATTTG	Foxa2	0.0497949	0.221001234587388	-	derivatization:Bend5_chr4_8201|CRE_thripsis_10breaks_TFBS_full|ss_149
35	48	AGCATTCAAACATG	Foxa2	0.0464807	0.206292051685735	+	derivatization:Bend5_chr4_8201|CRE_thripsis_10breaks_TFBS_full|ss_149
62	73	CAGAGATAACTC	Gata4/6	0.313576	0.909182058036155	+	derivatization:Bend5_chr4_8201|CRE_thripsis_10breaks_TFBS_full|ss_149
65	76	AGATAACTCATT	Jun_Atf3	0.0932293	0.232852331350631	+	derivatization:Bend5_chr4_8201|CRE_thripsis_10breaks_TFBS_full|ss_149
66	79	GATAACTCATTTGA	Hnf1b	0.00192614	0.133948512884028	-	derivatization:Bend5_chr4_8201|CRE_thripsis_10breaks_TFBS_full|ss_149
66	77	GATAACTCATTT	Jun_Atf3	0.0358325	0.0894963403470957	-	derivatization:Bend5_chr4_8201|CRE_thripsis_10breaks_TFBS_full|ss_149
74	85	ATTTGATACAAA	Gata4/6	0.111222	0.159814798136504	+	derivatization:Bend5_chr4_8201|CRE_thripsis_10breaks_TFBS_full|ss_149
76	89	TTGATACAAACAGT	Foxa2	0.0513586	0.227941295327028	+	derivatization:Bend5_chr4_8201|CRE_thripsis_10breaks_TFBS_full|ss_149
112	123	AGCCATTGTTCT	Sox17	0.469197	2.33274331321404	-	derivatization:Bend5_chr4_8201|CRE_thripsis_10breaks_TFBS_full|ss_149
125	136	CCTTTATCCCAG	Gata4/6	0.0880432	0.126509199936091	-	derivatization:Bend5_chr4_8201|CRE_thripsis_10breaks_TFBS_full|ss_149
145	156	AGGCTAGTCATC	Jun_Atf3	0.201299	0.502770496491454	+	derivatization:Bend5_chr4_8201|CRE_thripsis_10breaks_TFBS_full|ss_149
148	159	CTAGTCATCATG	Jun_Atf3	0.0495355	0.123721369350828	+	derivatization:Bend5_chr4_8201|CRE_thripsis_10breaks_TFBS_full|ss_149
149	160	TAGTCATCATGC	Gata4/6	0.0485054	0.0696973684120984	-	derivatization:Bend5_chr4_8201|CRE_thripsis_10breaks_TFBS_full|ss_149
159	170	GCTGACAGCAAG	Jun_Atf3	0.0448396	0.111992746881396	-	derivatization:Bend5_chr4_8201|CRE_thripsis_10breaks_TFBS_full|ss_149
180	191	TCCAGATATGGA	Gata4/6	0.374526	0.53815609400004	+	derivatization:Bend5_chr4_8201|CRE_thripsis_10breaks_TFBS_full|ss_149
194	207	TGGAAGCACACAGA	Foxa2	0.022202	0.0985375893978941	+	derivatization:Bend5_chr4_8201|CRE_thripsis_10breaks_TFBS_full|ss_149
209	222	GCTTGATGATTTAC	Hnf1b	0.0022865	0.159008833578727	-	derivatization:Bend5_chr4_8201|CRE_thripsis_10breaks_TFBS_full|ss_149
210	223	CTTGATGATTTACC	Hnf1b	0.00577016	0.40127111793686	+	derivatization:Bend5_chr4_8201|CRE_thripsis_10breaks_TFBS_full|ss_149
212	223	TGATGATTTACC	Gata4/6	0.0375169	0.053908002015855	+	derivatization:Bend5_chr4_8201|CRE_thripsis_10breaks_TFBS_full|ss_149
213	224	GATGATTTACCC	Jun_Atf3	0.190469	0.475721159549877	-	derivatization:Bend5_chr4_8201|CRE_thripsis_10breaks_TFBS_full|ss_149
214	227	ATGATTTACCCAAG	Foxa2	0.0294631	0.130764023519912	-	derivatization:Bend5_chr4_8201|CRE_thripsis_10breaks_TFBS_full|ss_149
244	255	GGCCTATCTCCT	Gata4/6	0.296117	0.425490267930691	-	derivatization:Bend5_chr4_8201|CRE_thripsis_10breaks_TFBS_full|ss_149
251	262	CTCCTAGTCACG	Jun_Atf3	0.0638921	0.159578849566474	+	derivatization:Bend5_chr4_8201|CRE_thripsis_10breaks_TFBS_full|ss_149
256	267	AGTCACGTCAGT	Jun_Atf3	0.0869816	0.217247886068093	+	derivatization:Bend5_chr4_8201|CRE_thripsis_10breaks_TFBS_full|ss_149
261	274	CGTCAGTCCACAGC	Foxa2	0.0221104	0.0981310475012701	+	derivatization:Bend5_chr4_8201|CRE_thripsis_10breaks_TFBS_full|ss_149
289	300	CCCCATTGATTT	Sox17	0.0643417	0.319892647301291	-	derivatization:Bend5_chr4_8201|CRE_thripsis_10breaks_TFBS_full|ss_149
2	13	AGGCTCATCATG	Jun_Atf3	0.0480781	0.120081322844951	+	derivatization:Bend5_chr4_8201|CRE_thripsis_10breaks_TFBS_full|ss_15
3	14	GGCTCATCATGC	Gata4/6	0.0599182	0.0860964111210255	-	derivatization:Bend5_chr4_8201|CRE_thripsis_10breaks_TFBS_full|ss_15
13	24	GCTGACAGCAAG	Jun_Atf3	0.0448396	0.111992746881396	-	derivatization:Bend5_chr4_8201|CRE_thripsis_10breaks_TFBS_full|ss_15
34	45	TCCAGATATGGA	Gata4/6	0.374526	0.53815609400004	+	derivatization:Bend5_chr4_8201|CRE_thripsis_10breaks_TFBS_full|ss_15
46	57	AATGAAGCACAC	Jun_Atf3	0.0587876	0.146829695326559	-	derivatization:Bend5_chr4_8201|CRE_thripsis_10breaks_TFBS_full|ss_15
47	60	ATGAAGCACACAGA	Foxa2	0.0311988	0.138467459873301	+	derivatization:Bend5_chr4_8201|CRE_thripsis_10breaks_TFBS_full|ss_15
72	83	GGCCTATCTCCT	Gata4/6	0.296117	0.425490267930691	-	derivatization:Bend5_chr4_8201|CRE_thripsis_10breaks_TFBS_full|ss_15
80	91	TCCTATTGATGA	Sox17	0.0142858	0.071025825876792	-	derivatization:Bend5_chr4_8201|CRE_thripsis_10breaks_TFBS_full|ss_15
81	94	CCTATTGATGATTT	Foxa2	0.0120043	0.0532778481402189	-	derivatization:Bend5_chr4_8201|CRE_thripsis_10breaks_TFBS_full|ss_15
83	96	TATTGATGATTTAC	Hnf1b	0.00547708	0.380889613915319	-	derivatization:Bend5_chr4_8201|CRE_thripsis_10breaks_TFBS_full|ss_15
84	97	ATTGATGATTTACC	Hnf1b	0.0116238	0.808347640390296	+	derivatization:Bend5_chr4_8201|CRE_thripsis_10breaks_TFBS_full|ss_15
86	97	TGATGATTTACC	Gata4/6	0.0375169	0.053908002015855	+	derivatization:Bend5_chr4_8201|CRE_thripsis_10breaks_TFBS_full|ss_15
87	98	GATGATTTACCC	Jun_Atf3	0.190469	0.475721159549877	-	derivatization:Bend5_chr4_8201|CRE_thripsis_10breaks_TFBS_full|ss_15
88	101	ATGATTTACCCAAG	Foxa2	0.0294631	0.130764023519912	-	derivatization:Bend5_chr4_8201|CRE_thripsis_10breaks_TFBS_full|ss_15
105	116	TTCAATTGTATG	Sox17	0.0744717	0.370256758245859	-	derivatization:Bend5_chr4_8201|CRE_thripsis_10breaks_TFBS_full|ss_15
109	122	ATTGTATGCATTTG	Foxa2	0.0497949	0.221001234587388	-	derivatization:Bend5_chr4_8201|CRE_thripsis_10breaks_TFBS_full|ss_15
132	145	AGCATTCAAACATG	Foxa2	0.0464807	0.206292051685735	+	derivatization:Bend5_chr4_8201|CRE_thripsis_10breaks_TFBS_full|ss_15
180	191	CAGAGATAACTC	Gata4/6	0.313576	0.909182058036155	+	derivatization:Bend5_chr4_8201|CRE_thripsis_10breaks_TFBS_full|ss_15
183	194	AGATAACTCATT	Jun_Atf3	0.0932293	0.232852331350631	+	derivatization:Bend5_chr4_8201|CRE_thripsis_10breaks_TFBS_full|ss_15
184	197	GATAACTCATTTGA	Hnf1b	0.00192614	0.133948512884028	-	derivatization:Bend5_chr4_8201|CRE_thripsis_10breaks_TFBS_full|ss_15
184	195	GATAACTCATTT	Jun_Atf3	0.0358325	0.0894963403470957	-	derivatization:Bend5_chr4_8201|CRE_thripsis_10breaks_TFBS_full|ss_15
192	203	ATTTGATACAAA	Gata4/6	0.111222	0.159814798136504	+	derivatization:Bend5_chr4_8201|CRE_thripsis_10breaks_TFBS_full|ss_15
194	207	TTGATACAAACAGT	Foxa2	0.0513586	0.227941295327028	+	derivatization:Bend5_chr4_8201|CRE_thripsis_10breaks_TFBS_full|ss_15
204	215	CAGTCCTTCACT	Jun_Atf3	0.0256255	0.0640030271280123	+	derivatization:Bend5_chr4_8201|CRE_thripsis_10breaks_TFBS_full|ss_15
223	234	AGCCATTGTTCT	Sox17	0.469197	2.33274331321404	-	derivatization:Bend5_chr4_8201|CRE_thripsis_10breaks_TFBS_full|ss_15
236	247	CCTTTATCCCAG	Gata4/6	0.0880432	0.126509199936091	-	derivatization:Bend5_chr4_8201|CRE_thripsis_10breaks_TFBS_full|ss_15
245	256	CAGTTAGTCACG	Jun_Atf3	0.191356	0.477936557690891	+	derivatization:Bend5_chr4_8201|CRE_thripsis_10breaks_TFBS_full|ss_15
250	261	AGTCACGTCAGT	Jun_Atf3	0.0869816	0.217247886068093	+	derivatization:Bend5_chr4_8201|CRE_thripsis_10breaks_TFBS_full|ss_15
255	268	CGTCAGTCCACAGC	Foxa2	0.0221104	0.0981310475012701	+	derivatization:Bend5_chr4_8201|CRE_thripsis_10breaks_TFBS_full|ss_15
267	278	GCATGATTCTAA	Gata4/6	0.0433196	0.0622458967592214	+	derivatization:Bend5_chr4_8201|CRE_thripsis_10breaks_TFBS_full|ss_15
268	279	CATGATTCTAAT	Jun_Atf3	0.0404853	0.101117314947444	-	derivatization:Bend5_chr4_8201|CRE_thripsis_10breaks_TFBS_full|ss_15
285	296	CCCCATTGATTT	Sox17	0.0643417	0.319892647301291	-	derivatization:Bend5_chr4_8201|CRE_thripsis_10breaks_TFBS_full|ss_15
288	299	CATTGATTTAGT	Gata4/6	0.0480361	0.0690230316373104	+	derivatization:Bend5_chr4_8201|CRE_thripsis_10breaks_TFBS_full|ss_15
16	27	CCCCATTGATTT	Sox17	0.0643417	0.319892647301291	-	derivatization:Bend5_chr4_8201|CRE_thripsis_10breaks_TFBS_full|ss_150
19	30	CATTGATTTAGT	Gata4/6	0.0480361	0.0690230316373104	+	derivatization:Bend5_chr4_8201|CRE_thripsis_10breaks_TFBS_full|ss_150
31	42	TTCAATTGTATG	Sox17	0.0744717	0.370256758245859	-	derivatization:Bend5_chr4_8201|CRE_thripsis_10breaks_TFBS_full|ss_150
35	48	ATTGTATGCATTTG	Foxa2	0.0497949	0.221001234587388	-	derivatization:Bend5_chr4_8201|CRE_thripsis_10breaks_TFBS_full|ss_150
53	64	ACACACGTCAGT	Jun_Atf3	0.0548361	0.136960308906925	+	derivatization:Bend5_chr4_8201|CRE_thripsis_10breaks_TFBS_full|ss_150
58	71	CGTCAGTCCACAGC	Foxa2	0.0221104	0.0981310475012701	+	derivatization:Bend5_chr4_8201|CRE_thripsis_10breaks_TFBS_full|ss_150
77	90	AGCATTCAAACATG	Foxa2	0.0464807	0.206292051685735	+	derivatization:Bend5_chr4_8201|CRE_thripsis_10breaks_TFBS_full|ss_150
134	145	CAGAGATAACTC	Gata4/6	0.313576	0.909182058036155	+	derivatization:Bend5_chr4_8201|CRE_thripsis_10breaks_TFBS_full|ss_150
137	148	AGATAACTCATT	Jun_Atf3	0.0932293	0.232852331350631	+	derivatization:Bend5_chr4_8201|CRE_thripsis_10breaks_TFBS_full|ss_150
138	151	GATAACTCATTTGA	Hnf1b	0.00192614	0.133948512884028	-	derivatization:Bend5_chr4_8201|CRE_thripsis_10breaks_TFBS_full|ss_150
138	149	GATAACTCATTT	Jun_Atf3	0.0358325	0.0894963403470957	-	derivatization:Bend5_chr4_8201|CRE_thripsis_10breaks_TFBS_full|ss_150
146	157	ATTTGATACAAA	Gata4/6	0.111222	0.159814798136504	+	derivatization:Bend5_chr4_8201|CRE_thripsis_10breaks_TFBS_full|ss_150
148	161	TTGATACAAACAGT	Foxa2	0.0513586	0.227941295327028	+	derivatization:Bend5_chr4_8201|CRE_thripsis_10breaks_TFBS_full|ss_150
158	169	CAGTCCTTCACT	Jun_Atf3	0.0256255	0.0640030271280123	+	derivatization:Bend5_chr4_8201|CRE_thripsis_10breaks_TFBS_full|ss_150
177	188	AGCCATTGTTCT	Sox17	0.469197	2.33274331321404	-	derivatization:Bend5_chr4_8201|CRE_thripsis_10breaks_TFBS_full|ss_150
190	201	CCTTTATCCCAG	Gata4/6	0.0880432	0.126509199936091	-	derivatization:Bend5_chr4_8201|CRE_thripsis_10breaks_TFBS_full|ss_150
199	210	CAGTTAGTCATC	Jun_Atf3	0.422126	1.05431471891043	+	derivatization:Bend5_chr4_8201|CRE_thripsis_10breaks_TFBS_full|ss_150
200	213	AGTTAGTCATCATG	Hnf1b	0.000880932	0.0612621779060466	-	derivatization:Bend5_chr4_8201|CRE_thripsis_10breaks_TFBS_full|ss_150
200	211	AGTTAGTCATCA	Jun_Atf3	0.0203152	0.0507398605572963	-	derivatization:Bend5_chr4_8201|CRE_thripsis_10breaks_TFBS_full|ss_150
202	213	TTAGTCATCATG	Jun_Atf3	0.0474124	0.118418650305523	+	derivatization:Bend5_chr4_8201|CRE_thripsis_10breaks_TFBS_full|ss_150
203	214	TAGTCATCATGT	Gata4/6	0.0530951	0.0762923044769696	-	derivatization:Bend5_chr4_8201|CRE_thripsis_10breaks_TFBS_full|ss_150
215	226	GGCCTATCTCCT	Gata4/6	0.296117	0.425490267930691	-	derivatization:Bend5_chr4_8201|CRE_thripsis_10breaks_TFBS_full|ss_150
228	239	GCTGACAGCTGC	Jun_Atf3	0.0360177	0.0899589014922093	-	derivatization:Bend5_chr4_8201|CRE_thripsis_10breaks_TFBS_full|ss_150
244	255	TCCAGATATGGA	Gata4/6	0.374526	0.53815609400004	+	derivatization:Bend5_chr4_8201|CRE_thripsis_10breaks_TFBS_full|ss_150
258	271	TGGAAGCACACAGA	Foxa2	0.022202	0.0985375893978941	+	derivatization:Bend5_chr4_8201|CRE_thripsis_10breaks_TFBS_full|ss_150
273	286	GCTTGATGATTTAC	Hnf1b	0.0022865	0.159008833578727	-	derivatization:Bend5_chr4_8201|CRE_thripsis_10breaks_TFBS_full|ss_150
274	287	CTTGATGATTTACC	Hnf1b	0.00577016	0.40127111793686	+	derivatization:Bend5_chr4_8201|CRE_thripsis_10breaks_TFBS_full|ss_150
276	287	TGATGATTTACC	Gata4/6	0.0375169	0.053908002015855	+	derivatization:Bend5_chr4_8201|CRE_thripsis_10breaks_TFBS_full|ss_150
277	288	GATGATTTACCC	Jun_Atf3	0.190469	0.475721159549877	-	derivatization:Bend5_chr4_8201|CRE_thripsis_10breaks_TFBS_full|ss_150
278	291	ATGATTTACCCAAG	Foxa2	0.0294631	0.130764023519912	-	derivatization:Bend5_chr4_8201|CRE_thripsis_10breaks_TFBS_full|ss_150
7	20	CCACAGCATACACA	Foxa2	0.0179597	0.0797092849432195	+	derivatization:Bend5_chr4_8201|CRE_thripsis_10breaks_TFBS_full|ss_151
9	22	ACAGCATACACAGA	Foxa2	0.0228975	0.101624378580231	+	derivatization:Bend5_chr4_8201|CRE_thripsis_10breaks_TFBS_full|ss_151
24	37	GCTTGATGATTTAC	Hnf1b	0.0022865	0.159008833578727	-	derivatization:Bend5_chr4_8201|CRE_thripsis_10breaks_TFBS_full|ss_151
25	38	CTTGATGATTTACC	Hnf1b	0.00577016	0.40127111793686	+	derivatization:Bend5_chr4_8201|CRE_thripsis_10breaks_TFBS_full|ss_151
27	38	TGATGATTTACC	Gata4/6	0.0375169	0.053908002015855	+	derivatization:Bend5_chr4_8201|CRE_thripsis_10breaks_TFBS_full|ss_151
28	39	GATGATTTACCC	Jun_Atf3	0.190469	0.475721159549877	-	derivatization:Bend5_chr4_8201|CRE_thripsis_10breaks_TFBS_full|ss_151
29	42	ATGATTTACCCAAG	Foxa2	0.0294631	0.130764023519912	-	derivatization:Bend5_chr4_8201|CRE_thripsis_10breaks_TFBS_full|ss_151
69	80	GGCCTATCTCCT	Gata4/6	0.296117	0.425490267930691	-	derivatization:Bend5_chr4_8201|CRE_thripsis_10breaks_TFBS_full|ss_151
76	87	CTCCTAGTCACA	Jun_Atf3	0.0830353	0.207391487326399	+	derivatization:Bend5_chr4_8201|CRE_thripsis_10breaks_TFBS_full|ss_151
83	94	TCACATTCTAAT	Sox17	0.0106294	0.0528470168681329	-	derivatization:Bend5_chr4_8201|CRE_thripsis_10breaks_TFBS_full|ss_151
100	111	CCCCATTGATTT	Sox17	0.0643417	0.319892647301291	-	derivatization:Bend5_chr4_8201|CRE_thripsis_10breaks_TFBS_full|ss_151
103	114	CATTGATTTAGT	Gata4/6	0.0480361	0.0690230316373104	+	derivatization:Bend5_chr4_8201|CRE_thripsis_10breaks_TFBS_full|ss_151
115	126	TTCAATTGTATG	Sox17	0.0744717	0.370256758245859	-	derivatization:Bend5_chr4_8201|CRE_thripsis_10breaks_TFBS_full|ss_151
119	132	ATTGTATGCATTTG	Foxa2	0.0497949	0.221001234587388	-	derivatization:Bend5_chr4_8201|CRE_thripsis_10breaks_TFBS_full|ss_151
142	155	AGCATTCAAACATG	Foxa2	0.0464807	0.206292051685735	+	derivatization:Bend5_chr4_8201|CRE_thripsis_10breaks_TFBS_full|ss_151
186	197	CAGAGATAACTC	Gata4/6	0.313576	0.909182058036155	+	derivatization:Bend5_chr4_8201|CRE_thripsis_10breaks_TFBS_full|ss_151
189	200	AGATAACTCATT	Jun_Atf3	0.0932293	0.232852331350631	+	derivatization:Bend5_chr4_8201|CRE_thripsis_10breaks_TFBS_full|ss_151
190	203	GATAACTCATTTGA	Hnf1b	0.00192614	0.133948512884028	-	derivatization:Bend5_chr4_8201|CRE_thripsis_10breaks_TFBS_full|ss_151
190	201	GATAACTCATTT	Jun_Atf3	0.0358325	0.0894963403470957	-	derivatization:Bend5_chr4_8201|CRE_thripsis_10breaks_TFBS_full|ss_151
198	209	ATTTGATACAAA	Gata4/6	0.111222	0.159814798136504	+	derivatization:Bend5_chr4_8201|CRE_thripsis_10breaks_TFBS_full|ss_151
200	213	TTGATACAAACAGT	Foxa2	0.0513586	0.227941295327028	+	derivatization:Bend5_chr4_8201|CRE_thripsis_10breaks_TFBS_full|ss_151
210	221	CAGTCCTTCACT	Jun_Atf3	0.0256255	0.0640030271280123	+	derivatization:Bend5_chr4_8201|CRE_thripsis_10breaks_TFBS_full|ss_151
225	236	AGCCATTGTTCT	Sox17	0.469197	2.33274331321404	-	derivatization:Bend5_chr4_8201|CRE_thripsis_10breaks_TFBS_full|ss_151
238	249	CCTTTATCCCAG	Gata4/6	0.0880432	0.126509199936091	-	derivatization:Bend5_chr4_8201|CRE_thripsis_10breaks_TFBS_full|ss_151
247	258	CAGTTAGTCATC	Jun_Atf3	0.422126	1.05431471891043	+	derivatization:Bend5_chr4_8201|CRE_thripsis_10breaks_TFBS_full|ss_151
248	261	AGTTAGTCATCACA	Hnf1b	0.0043066	0.29949155595458	-	derivatization:Bend5_chr4_8201|CRE_thripsis_10breaks_TFBS_full|ss_151
248	259	AGTTAGTCATCA	Jun_Atf3	0.0203152	0.0507398605572963	-	derivatization:Bend5_chr4_8201|CRE_thripsis_10breaks_TFBS_full|ss_151
250	261	TTAGTCATCACA	Jun_Atf3	0.0496849	0.124094515328582	+	derivatization:Bend5_chr4_8201|CRE_thripsis_10breaks_TFBS_full|ss_151
251	262	TAGTCATCACAA	Gata4/6	0.0620045	0.0890942138340876	-	derivatization:Bend5_chr4_8201|CRE_thripsis_10breaks_TFBS_full|ss_151
265	276	GCTGACAGCAAG	Jun_Atf3	0.0448396	0.111992746881396	-	derivatization:Bend5_chr4_8201|CRE_thripsis_10breaks_TFBS_full|ss_151
286	297	TCCAGATATGGA	Gata4/6	0.374526	0.53815609400004	+	derivatization:Bend5_chr4_8201|CRE_thripsis_10breaks_TFBS_full|ss_151
15	28	GCTTGATGATTTAC	Hnf1b	0.0022865	0.159008833578727	-	derivatization:Bend5_chr4_8201|CRE_thripsis_10breaks_TFBS_full|ss_152
16	29	CTTGATGATTTACC	Hnf1b	0.00577016	0.40127111793686	+	derivatization:Bend5_chr4_8201|CRE_thripsis_10breaks_TFBS_full|ss_152
18	29	TGATGATTTACC	Gata4/6	0.0375169	0.053908002015855	+	derivatization:Bend5_chr4_8201|CRE_thripsis_10breaks_TFBS_full|ss_152
19	30	GATGATTTACCC	Jun_Atf3	0.190469	0.475721159549877	-	derivatization:Bend5_chr4_8201|CRE_thripsis_10breaks_TFBS_full|ss_152
20	33	ATGATTTACCCAAG	Foxa2	0.0294631	0.130764023519912	-	derivatization:Bend5_chr4_8201|CRE_thripsis_10breaks_TFBS_full|ss_152
50	61	AGCCATTGTTCT	Sox17	0.469197	2.33274331321404	-	derivatization:Bend5_chr4_8201|CRE_thripsis_10breaks_TFBS_full|ss_152
63	74	CCTTTATCCCAG	Gata4/6	0.0880432	0.126509199936091	-	derivatization:Bend5_chr4_8201|CRE_thripsis_10breaks_TFBS_full|ss_152
72	83	CAGTTAGTCATC	Jun_Atf3	0.422126	1.05431471891043	+	derivatization:Bend5_chr4_8201|CRE_thripsis_10breaks_TFBS_full|ss_152
73	86	AGTTAGTCATCATG	Hnf1b	0.000880932	0.0612621779060466	-	derivatization:Bend5_chr4_8201|CRE_thripsis_10breaks_TFBS_full|ss_152
73	84	AGTTAGTCATCA	Jun_Atf3	0.0203152	0.0507398605572963	-	derivatization:Bend5_chr4_8201|CRE_thripsis_10breaks_TFBS_full|ss_152
75	86	TTAGTCATCATG	Jun_Atf3	0.0474124	0.118418650305523	+	derivatization:Bend5_chr4_8201|CRE_thripsis_10breaks_TFBS_full|ss_152
76	87	TAGTCATCATGC	Gata4/6	0.0485054	0.0696973684120984	-	derivatization:Bend5_chr4_8201|CRE_thripsis_10breaks_TFBS_full|ss_152
86	97	GCTGACAGCAAG	Jun_Atf3	0.0448396	0.111992746881396	-	derivatization:Bend5_chr4_8201|CRE_thripsis_10breaks_TFBS_full|ss_152
107	118	TCCAGATATGGA	Gata4/6	0.374526	0.53815609400004	+	derivatization:Bend5_chr4_8201|CRE_thripsis_10breaks_TFBS_full|ss_152
111	124	GATATGGAAATATT	Foxa2	0.0236328	0.104887809329004	+	derivatization:Bend5_chr4_8201|CRE_thripsis_10breaks_TFBS_full|ss_152
135	146	CCCCATTGATTT	Sox17	0.0643417	0.319892647301291	-	derivatization:Bend5_chr4_8201|CRE_thripsis_10breaks_TFBS_full|ss_152
138	149	CATTGATTTAGT	Gata4/6	0.0480361	0.0690230316373104	+	derivatization:Bend5_chr4_8201|CRE_thripsis_10breaks_TFBS_full|ss_152
150	161	TTCAATTGTATG	Sox17	0.0744717	0.370256758245859	-	derivatization:Bend5_chr4_8201|CRE_thripsis_10breaks_TFBS_full|ss_152
154	167	ATTGTATGCATTTG	Foxa2	0.0497949	0.221001234587388	-	derivatization:Bend5_chr4_8201|CRE_thripsis_10breaks_TFBS_full|ss_152
177	190	AGCATTCAAACATG	Foxa2	0.0464807	0.206292051685735	+	derivatization:Bend5_chr4_8201|CRE_thripsis_10breaks_TFBS_full|ss_152
227	238	CAGAGATAACTC	Gata4/6	0.313576	0.909182058036155	+	derivatization:Bend5_chr4_8201|CRE_thripsis_10breaks_TFBS_full|ss_152
230	241	AGATAACTCATT	Jun_Atf3	0.0932293	0.232852331350631	+	derivatization:Bend5_chr4_8201|CRE_thripsis_10breaks_TFBS_full|ss_152
231	244	GATAACTCATTTGA	Hnf1b	0.00192614	0.133948512884028	-	derivatization:Bend5_chr4_8201|CRE_thripsis_10breaks_TFBS_full|ss_152
231	242	GATAACTCATTT	Jun_Atf3	0.0358325	0.0894963403470957	-	derivatization:Bend5_chr4_8201|CRE_thripsis_10breaks_TFBS_full|ss_152
239	250	ATTTGATACAAA	Gata4/6	0.111222	0.159814798136504	+	derivatization:Bend5_chr4_8201|CRE_thripsis_10breaks_TFBS_full|ss_152
241	254	TTGATACAAACAGT	Foxa2	0.0513586	0.227941295327028	+	derivatization:Bend5_chr4_8201|CRE_thripsis_10breaks_TFBS_full|ss_152
251	262	CAGTCCTTCACG	Jun_Atf3	0.0221748	0.0553844539992682	+	derivatization:Bend5_chr4_8201|CRE_thripsis_10breaks_TFBS_full|ss_152
262	273	GGCCTATCTCCT	Gata4/6	0.296117	0.425490267930691	-	derivatization:Bend5_chr4_8201|CRE_thripsis_10breaks_TFBS_full|ss_152
269	280	CTCCTAGTCACG	Jun_Atf3	0.0638921	0.159578849566474	+	derivatization:Bend5_chr4_8201|CRE_thripsis_10breaks_TFBS_full|ss_152
274	285	AGTCACGTCAGT	Jun_Atf3	0.0869816	0.217247886068093	+	derivatization:Bend5_chr4_8201|CRE_thripsis_10breaks_TFBS_full|ss_152
279	292	CGTCAGTCCACAGC	Foxa2	0.0221104	0.0981310475012701	+	derivatization:Bend5_chr4_8201|CRE_thripsis_10breaks_TFBS_full|ss_152
287	298	CACAGCATCACA	Jun_Atf3	0.0447458	0.111758469152392	+	derivatization:Bend5_chr4_8201|CRE_thripsis_10breaks_TFBS_full|ss_152
1	12	TCCAGATATGGA	Gata4/6	0.374526	0.53815609400004	+	derivatization:Bend5_chr4_8201|CRE_thripsis_10breaks_TFBS_full|ss_153
15	28	TGGAAGCACACAGA	Foxa2	0.022202	0.0985375893978941	+	derivatization:Bend5_chr4_8201|CRE_thripsis_10breaks_TFBS_full|ss_153
29	42	GGCTGATGATTTAC	Hnf1b	0.00322081	0.223983048886377	-	derivatization:Bend5_chr4_8201|CRE_thripsis_10breaks_TFBS_full|ss_153
30	43	GCTGATGATTTACC	Hnf1b	0.00508105	0.353348713691316	+	derivatization:Bend5_chr4_8201|CRE_thripsis_10breaks_TFBS_full|ss_153
30	41	GCTGATGATTTA	Jun_Atf3	0.0238515	0.0595722308459849	-	derivatization:Bend5_chr4_8201|CRE_thripsis_10breaks_TFBS_full|ss_153
32	43	TGATGATTTACC	Gata4/6	0.0375169	0.053908002015855	+	derivatization:Bend5_chr4_8201|CRE_thripsis_10breaks_TFBS_full|ss_153
33	44	GATGATTTACCC	Jun_Atf3	0.190469	0.475721159549877	-	derivatization:Bend5_chr4_8201|CRE_thripsis_10breaks_TFBS_full|ss_153
34	47	ATGATTTACCCAAG	Foxa2	0.0294631	0.130764023519912	-	derivatization:Bend5_chr4_8201|CRE_thripsis_10breaks_TFBS_full|ss_153
64	75	GGCCTATCTCCT	Gata4/6	0.296117	0.425490267930691	-	derivatization:Bend5_chr4_8201|CRE_thripsis_10breaks_TFBS_full|ss_153
71	82	CTCCTAGTCACG	Jun_Atf3	0.0638921	0.159578849566474	+	derivatization:Bend5_chr4_8201|CRE_thripsis_10breaks_TFBS_full|ss_153
93	104	CAGAGATAACTC	Gata4/6	0.313576	0.909182058036155	+	derivatization:Bend5_chr4_8201|CRE_thripsis_10breaks_TFBS_full|ss_153
96	107	AGATAACTCATT	Jun_Atf3	0.0932293	0.232852331350631	+	derivatization:Bend5_chr4_8201|CRE_thripsis_10breaks_TFBS_full|ss_153
97	110	GATAACTCATTTGA	Hnf1b	0.00192614	0.133948512884028	-	derivatization:Bend5_chr4_8201|CRE_thripsis_10breaks_TFBS_full|ss_153
97	108	GATAACTCATTT	Jun_Atf3	0.0358325	0.0894963403470957	-	derivatization:Bend5_chr4_8201|CRE_thripsis_10breaks_TFBS_full|ss_153
105	116	ATTTGATACAAA	Gata4/6	0.111222	0.159814798136504	+	derivatization:Bend5_chr4_8201|CRE_thripsis_10breaks_TFBS_full|ss_153
107	120	TTGATACAAACAGT	Foxa2	0.0513586	0.227941295327028	+	derivatization:Bend5_chr4_8201|CRE_thripsis_10breaks_TFBS_full|ss_153
117	128	CAGTCCTTCACA	Jun_Atf3	0.0288187	0.0719784604356617	+	derivatization:Bend5_chr4_8201|CRE_thripsis_10breaks_TFBS_full|ss_153
124	137	TCACAGTCCACAGC	Foxa2	0.0214158	0.0950482527262148	+	derivatization:Bend5_chr4_8201|CRE_thripsis_10breaks_TFBS_full|ss_153
148	159	AGCCATTGTTCT	Sox17	0.469197	2.33274331321404	-	derivatization:Bend5_chr4_8201|CRE_thripsis_10breaks_TFBS_full|ss_153
161	172	CCTTTATCCCAG	Gata4/6	0.0880432	0.126509199936091	-	derivatization:Bend5_chr4_8201|CRE_thripsis_10breaks_TFBS_full|ss_153
170	181	CAGTTAGTCATC	Jun_Atf3	0.422126	1.05431471891043	+	derivatization:Bend5_chr4_8201|CRE_thripsis_10breaks_TFBS_full|ss_153
171	184	AGTTAGTCATCATG	Hnf1b	0.000880932	0.0612621779060466	-	derivatization:Bend5_chr4_8201|CRE_thripsis_10breaks_TFBS_full|ss_153
171	182	AGTTAGTCATCA	Jun_Atf3	0.0203152	0.0507398605572963	-	derivatization:Bend5_chr4_8201|CRE_thripsis_10breaks_TFBS_full|ss_153
173	184	TTAGTCATCATG	Jun_Atf3	0.0474124	0.118418650305523	+	derivatization:Bend5_chr4_8201|CRE_thripsis_10breaks_TFBS_full|ss_153
174	185	TAGTCATCATGC	Gata4/6	0.0485054	0.0696973684120984	-	derivatization:Bend5_chr4_8201|CRE_thripsis_10breaks_TFBS_full|ss_153
201	212	CCTTATTCTAAT	Sox17	0.011125	0.0553110300353716	-	derivatization:Bend5_chr4_8201|CRE_thripsis_10breaks_TFBS_full|ss_153
202	215	CTTATTCTAATAGT	Foxa2	0.0140377	0.0623025456576353	+	derivatization:Bend5_chr4_8201|CRE_thripsis_10breaks_TFBS_full|ss_153
218	229	CCCCATTGATTT	Sox17	0.0643417	0.319892647301291	-	derivatization:Bend5_chr4_8201|CRE_thripsis_10breaks_TFBS_full|ss_153
221	232	CATTGATTTAGT	Gata4/6	0.0480361	0.0690230316373104	+	derivatization:Bend5_chr4_8201|CRE_thripsis_10breaks_TFBS_full|ss_153
233	244	TTCAATTGTATG	Sox17	0.0744717	0.370256758245859	-	derivatization:Bend5_chr4_8201|CRE_thripsis_10breaks_TFBS_full|ss_153
237	250	ATTGTATGCATTTG	Foxa2	0.0497949	0.221001234587388	-	derivatization:Bend5_chr4_8201|CRE_thripsis_10breaks_TFBS_full|ss_153
260	273	AGCATTCAAACATG	Foxa2	0.0464807	0.206292051685735	+	derivatization:Bend5_chr4_8201|CRE_thripsis_10breaks_TFBS_full|ss_153
6	17	AGCCATTGTTCT	Sox17	0.469197	2.33274331321404	-	derivatization:Bend5_chr4_8201|CRE_thripsis_10breaks_TFBS_full|ss_154
19	30	CCTTTATCCCAG	Gata4/6	0.0880432	0.126509199936091	-	derivatization:Bend5_chr4_8201|CRE_thripsis_10breaks_TFBS_full|ss_154
33	44	AGAGGTGGAAGC	Klf4	0.0153344	0.0552784148712619	-	derivatization:Bend5_chr4_8201|CRE_thripsis_10breaks_TFBS_full|ss_154
38	51	TGGAAGCACACAGA	Foxa2	0.022202	0.0985375893978941	+	derivatization:Bend5_chr4_8201|CRE_thripsis_10breaks_TFBS_full|ss_154
53	66	GCTTGATGATTTAC	Hnf1b	0.0022865	0.159008833578727	-	derivatization:Bend5_chr4_8201|CRE_thripsis_10breaks_TFBS_full|ss_154
54	67	CTTGATGATTTACC	Hnf1b	0.00577016	0.40127111793686	+	derivatization:Bend5_chr4_8201|CRE_thripsis_10breaks_TFBS_full|ss_154
56	67	TGATGATTTACC	Gata4/6	0.0375169	0.053908002015855	+	derivatization:Bend5_chr4_8201|CRE_thripsis_10breaks_TFBS_full|ss_154
57	68	GATGATTTACCC	Jun_Atf3	0.190469	0.475721159549877	-	derivatization:Bend5_chr4_8201|CRE_thripsis_10breaks_TFBS_full|ss_154
58	71	ATGATTTACCCAAG	Foxa2	0.0294631	0.130764023519912	-	derivatization:Bend5_chr4_8201|CRE_thripsis_10breaks_TFBS_full|ss_154
88	99	GGCCTATCTCCT	Gata4/6	0.296117	0.425490267930691	-	derivatization:Bend5_chr4_8201|CRE_thripsis_10breaks_TFBS_full|ss_154
95	106	CTCCTAGTCACG	Jun_Atf3	0.0638921	0.159578849566474	+	derivatization:Bend5_chr4_8201|CRE_thripsis_10breaks_TFBS_full|ss_154
100	111	AGTCACGTCAGT	Jun_Atf3	0.0869816	0.217247886068093	+	derivatization:Bend5_chr4_8201|CRE_thripsis_10breaks_TFBS_full|ss_154
105	118	CGTCAGTCCACAAT	Foxa2	0.0477139	0.211765277307098	+	derivatization:Bend5_chr4_8201|CRE_thripsis_10breaks_TFBS_full|ss_154
114	127	ACAATTCTAATAGT	Foxa2	0.0120202	0.0533484160021875	+	derivatization:Bend5_chr4_8201|CRE_thripsis_10breaks_TFBS_full|ss_154
130	141	CCCCATTGATTT	Sox17	0.0643417	0.319892647301291	-	derivatization:Bend5_chr4_8201|CRE_thripsis_10breaks_TFBS_full|ss_154
133	144	CATTGATTTAGT	Gata4/6	0.0480361	0.0690230316373104	+	derivatization:Bend5_chr4_8201|CRE_thripsis_10breaks_TFBS_full|ss_154
145	156	TTCAATTGTATG	Sox17	0.0744717	0.370256758245859	-	derivatization:Bend5_chr4_8201|CRE_thripsis_10breaks_TFBS_full|ss_154
149	162	ATTGTATGCATTTG	Foxa2	0.0497949	0.221001234587388	-	derivatization:Bend5_chr4_8201|CRE_thripsis_10breaks_TFBS_full|ss_154
176	187	CAGAGATAACTC	Gata4/6	0.313576	0.909182058036155	+	derivatization:Bend5_chr4_8201|CRE_thripsis_10breaks_TFBS_full|ss_154
179	190	AGATAACTCATT	Jun_Atf3	0.0932293	0.232852331350631	+	derivatization:Bend5_chr4_8201|CRE_thripsis_10breaks_TFBS_full|ss_154
180	193	GATAACTCATTTGA	Hnf1b	0.00192614	0.133948512884028	-	derivatization:Bend5_chr4_8201|CRE_thripsis_10breaks_TFBS_full|ss_154
180	191	GATAACTCATTT	Jun_Atf3	0.0358325	0.0894963403470957	-	derivatization:Bend5_chr4_8201|CRE_thripsis_10breaks_TFBS_full|ss_154
188	199	ATTTGATACAAA	Gata4/6	0.111222	0.159814798136504	+	derivatization:Bend5_chr4_8201|CRE_thripsis_10breaks_TFBS_full|ss_154
190	203	TTGATACAAACAGT	Foxa2	0.0513586	0.227941295327028	+	derivatization:Bend5_chr4_8201|CRE_thripsis_10breaks_TFBS_full|ss_154
200	211	CAGTCCTTCACT	Jun_Atf3	0.0256255	0.0640030271280123	+	derivatization:Bend5_chr4_8201|CRE_thripsis_10breaks_TFBS_full|ss_154
204	215	CCTTCACTCACT	Jun_Atf3	0.0412718	0.103081701235952	+	derivatization:Bend5_chr4_8201|CRE_thripsis_10breaks_TFBS_full|ss_154
222	233	TCCAGATATGGA	Gata4/6	0.374526	0.53815609400004	+	derivatization:Bend5_chr4_8201|CRE_thripsis_10breaks_TFBS_full|ss_154
239	250	TGCAAGGTCATC	Jun_Atf3	0.073068	0.182496856107768	+	derivatization:Bend5_chr4_8201|CRE_thripsis_10breaks_TFBS_full|ss_154
242	253	AAGGTCATCATG	Jun_Atf3	0.0529601	0.132274754326832	+	derivatization:Bend5_chr4_8201|CRE_thripsis_10breaks_TFBS_full|ss_154
243	254	AGGTCATCATGC	Gata4/6	0.05589	0.0803082939332977	-	derivatization:Bend5_chr4_8201|CRE_thripsis_10breaks_TFBS_full|ss_154
253	264	GCTGACAACACT	Jun_Atf3	0.0691551	0.172723878220538	-	derivatization:Bend5_chr4_8201|CRE_thripsis_10breaks_TFBS_full|ss_154
265	278	AGCATTCAAACATG	Foxa2	0.0464807	0.206292051685735	+	derivatization:Bend5_chr4_8201|CRE_thripsis_10breaks_TFBS_full|ss_154
14	25	CCCCATTGATTT	Sox17	0.0643417	0.319892647301291	-	derivatization:Bend5_chr4_8201|CRE_thripsis_10breaks_TFBS_full|ss_155
17	28	CATTGATTTAGT	Gata4/6	0.0480361	0.0690230316373104	+	derivatization:Bend5_chr4_8201|CRE_thripsis_10breaks_TFBS_full|ss_155
29	40	TTCAATTGTATG	Sox17	0.0744717	0.370256758245859	-	derivatization:Bend5_chr4_8201|CRE_thripsis_10breaks_TFBS_full|ss_155
33	46	ATTGTATGCATTTG	Foxa2	0.0497949	0.221001234587388	-	derivatization:Bend5_chr4_8201|CRE_thripsis_10breaks_TFBS_full|ss_155
56	69	AGCATTCAAACATG	Foxa2	0.0464807	0.206292051685735	+	derivatization:Bend5_chr4_8201|CRE_thripsis_10breaks_TFBS_full|ss_155
104	115	CAGAGATAACTC	Gata4/6	0.313576	0.909182058036155	+	derivatization:Bend5_chr4_8201|CRE_thripsis_10breaks_TFBS_full|ss_155
107	118	AGATAACTCATT	Jun_Atf3	0.0932293	0.232852331350631	+	derivatization:Bend5_chr4_8201|CRE_thripsis_10breaks_TFBS_full|ss_155
108	121	GATAACTCATTTGA	Hnf1b	0.00192614	0.133948512884028	-	derivatization:Bend5_chr4_8201|CRE_thripsis_10breaks_TFBS_full|ss_155
108	119	GATAACTCATTT	Jun_Atf3	0.0358325	0.0894963403470957	-	derivatization:Bend5_chr4_8201|CRE_thripsis_10breaks_TFBS_full|ss_155
116	127	ATTTGATACAAA	Gata4/6	0.111222	0.159814798136504	+	derivatization:Bend5_chr4_8201|CRE_thripsis_10breaks_TFBS_full|ss_155
118	131	TTGATACAAACAGT	Foxa2	0.0513586	0.227941295327028	+	derivatization:Bend5_chr4_8201|CRE_thripsis_10breaks_TFBS_full|ss_155
128	139	CAGTCCTTCACA	Jun_Atf3	0.0288187	0.0719784604356617	+	derivatization:Bend5_chr4_8201|CRE_thripsis_10breaks_TFBS_full|ss_155
133	144	CTTCACATCATG	Jun_Atf3	0.060526	0.151171575967301	+	derivatization:Bend5_chr4_8201|CRE_thripsis_10breaks_TFBS_full|ss_155
144	155	GCTGACAGCAAG	Jun_Atf3	0.0448396	0.111992746881396	-	derivatization:Bend5_chr4_8201|CRE_thripsis_10breaks_TFBS_full|ss_155
165	176	TCCAGATATGGA	Gata4/6	0.374526	0.53815609400004	+	derivatization:Bend5_chr4_8201|CRE_thripsis_10breaks_TFBS_full|ss_155
193	204	AGCCATTGTTCT	Sox17	0.469197	2.33274331321404	-	derivatization:Bend5_chr4_8201|CRE_thripsis_10breaks_TFBS_full|ss_155
206	217	CCTTTATCCCAG	Gata4/6	0.0880432	0.126509199936091	-	derivatization:Bend5_chr4_8201|CRE_thripsis_10breaks_TFBS_full|ss_155
215	226	CAGTTAGTCATG	Jun_Atf3	0.237315	0.592725152012029	+	derivatization:Bend5_chr4_8201|CRE_thripsis_10breaks_TFBS_full|ss_155
216	229	AGTTAGTCATGCAC	Hnf1b	0.00254285	0.176836043063926	-	derivatization:Bend5_chr4_8201|CRE_thripsis_10breaks_TFBS_full|ss_155
220	231	AGTCATGCACAC	Klf4	0.0145316	0.0523844306619907	+	derivatization:Bend5_chr4_8201|CRE_thripsis_10breaks_TFBS_full|ss_155
221	234	GTCATGCACACAGA	Foxa2	0.0557487	0.247425570221889	+	derivatization:Bend5_chr4_8201|CRE_thripsis_10breaks_TFBS_full|ss_155
236	249	GCTTGATGATTTAC	Hnf1b	0.0022865	0.159008833578727	-	derivatization:Bend5_chr4_8201|CRE_thripsis_10breaks_TFBS_full|ss_155
237	250	CTTGATGATTTACC	Hnf1b	0.00577016	0.40127111793686	+	derivatization:Bend5_chr4_8201|CRE_thripsis_10breaks_TFBS_full|ss_155
239	250	TGATGATTTACC	Gata4/6	0.0375169	0.053908002015855	+	derivatization:Bend5_chr4_8201|CRE_thripsis_10breaks_TFBS_full|ss_155
240	251	GATGATTTACCC	Jun_Atf3	0.190469	0.475721159549877	-	derivatization:Bend5_chr4_8201|CRE_thripsis_10breaks_TFBS_full|ss_155
241	254	ATGATTTACCCAAG	Foxa2	0.0294631	0.130764023519912	-	derivatization:Bend5_chr4_8201|CRE_thripsis_10breaks_TFBS_full|ss_155
271	282	GGCCTATCTCCT	Gata4/6	0.296117	0.425490267930691	-	derivatization:Bend5_chr4_8201|CRE_thripsis_10breaks_TFBS_full|ss_155
278	289	CTCCTAGTCACG	Jun_Atf3	0.0638921	0.159578849566474	+	derivatization:Bend5_chr4_8201|CRE_thripsis_10breaks_TFBS_full|ss_155
283	294	AGTCACGTCAGT	Jun_Atf3	0.0869816	0.217247886068093	+	derivatization:Bend5_chr4_8201|CRE_thripsis_10breaks_TFBS_full|ss_155
3	14	TTAGTCATCATG	Jun_Atf3	0.0474124	0.118418650305523	+	derivatization:Bend5_chr4_8201|CRE_thripsis_10breaks_TFBS_full|ss_156
4	15	TAGTCATCATGC	Gata4/6	0.0485054	0.0696973684120984	-	derivatization:Bend5_chr4_8201|CRE_thripsis_10breaks_TFBS_full|ss_156
14	25	GCTGACAGTATC	Jun_Atf3	0.0360695	0.0900882787455402	-	derivatization:Bend5_chr4_8201|CRE_thripsis_10breaks_TFBS_full|ss_156
25	36	CCCCATTGATTT	Sox17	0.0643417	0.319892647301291	-	derivatization:Bend5_chr4_8201|CRE_thripsis_10breaks_TFBS_full|ss_156
28	39	CATTGATTTAGT	Gata4/6	0.0480361	0.0690230316373104	+	derivatization:Bend5_chr4_8201|CRE_thripsis_10breaks_TFBS_full|ss_156
40	51	TTCAATTGTATG	Sox17	0.0744717	0.370256758245859	-	derivatization:Bend5_chr4_8201|CRE_thripsis_10breaks_TFBS_full|ss_156
44	57	ATTGTATGCATTTG	Foxa2	0.0497949	0.221001234587388	-	derivatization:Bend5_chr4_8201|CRE_thripsis_10breaks_TFBS_full|ss_156
67	80	AGCATTCAAACATG	Foxa2	0.0464807	0.206292051685735	+	derivatization:Bend5_chr4_8201|CRE_thripsis_10breaks_TFBS_full|ss_156
104	117	CTCCAGTCCACAGC	Foxa2	0.0133182	0.059109238947799	+	derivatization:Bend5_chr4_8201|CRE_thripsis_10breaks_TFBS_full|ss_156
133	144	TCCAGATATGGA	Gata4/6	0.374526	0.53815609400004	+	derivatization:Bend5_chr4_8201|CRE_thripsis_10breaks_TFBS_full|ss_156
147	160	TGGAAGCACACAGA	Foxa2	0.022202	0.0985375893978941	+	derivatization:Bend5_chr4_8201|CRE_thripsis_10breaks_TFBS_full|ss_156
162	175	GCTTGATGATTTAC	Hnf1b	0.0022865	0.159008833578727	-	derivatization:Bend5_chr4_8201|CRE_thripsis_10breaks_TFBS_full|ss_156
163	176	CTTGATGATTTACC	Hnf1b	0.00577016	0.40127111793686	+	derivatization:Bend5_chr4_8201|CRE_thripsis_10breaks_TFBS_full|ss_156
165	176	TGATGATTTACC	Gata4/6	0.0375169	0.053908002015855	+	derivatization:Bend5_chr4_8201|CRE_thripsis_10breaks_TFBS_full|ss_156
166	177	GATGATTTACCC	Jun_Atf3	0.190469	0.475721159549877	-	derivatization:Bend5_chr4_8201|CRE_thripsis_10breaks_TFBS_full|ss_156
167	180	ATGATTTACCCAAG	Foxa2	0.0294631	0.130764023519912	-	derivatization:Bend5_chr4_8201|CRE_thripsis_10breaks_TFBS_full|ss_156
197	208	GGCCTATCTCCT	Gata4/6	0.296117	0.425490267930691	-	derivatization:Bend5_chr4_8201|CRE_thripsis_10breaks_TFBS_full|ss_156
204	215	CTCCTAGTCACG	Jun_Atf3	0.0638921	0.159578849566474	+	derivatization:Bend5_chr4_8201|CRE_thripsis_10breaks_TFBS_full|ss_156
232	243	CAGAGATAACTC	Gata4/6	0.313576	0.909182058036155	+	derivatization:Bend5_chr4_8201|CRE_thripsis_10breaks_TFBS_full|ss_156
235	246	AGATAACTCATT	Jun_Atf3	0.0932293	0.232852331350631	+	derivatization:Bend5_chr4_8201|CRE_thripsis_10breaks_TFBS_full|ss_156
236	249	GATAACTCATTTGA	Hnf1b	0.00192614	0.133948512884028	-	derivatization:Bend5_chr4_8201|CRE_thripsis_10breaks_TFBS_full|ss_156
236	247	GATAACTCATTT	Jun_Atf3	0.0358325	0.0894963403470957	-	derivatization:Bend5_chr4_8201|CRE_thripsis_10breaks_TFBS_full|ss_156
244	255	ATTTGATACAAA	Gata4/6	0.111222	0.159814798136504	+	derivatization:Bend5_chr4_8201|CRE_thripsis_10breaks_TFBS_full|ss_156
246	259	TTGATACAAACAGT	Foxa2	0.0513586	0.227941295327028	+	derivatization:Bend5_chr4_8201|CRE_thripsis_10breaks_TFBS_full|ss_156
276	287	AGCCATTGTTCT	Sox17	0.469197	2.33274331321404	-	derivatization:Bend5_chr4_8201|CRE_thripsis_10breaks_TFBS_full|ss_156
289	300	CCTTTATCCCAG	Gata4/6	0.0880432	0.126509199936091	-	derivatization:Bend5_chr4_8201|CRE_thripsis_10breaks_TFBS_full|ss_156
26	37	GGAGCAGTCATC	Jun_Atf3	0.191374	0.477981515037608	+	derivatization:Bend5_chr4_8201|CRE_thripsis_10breaks_TFBS_full|ss_157
29	40	GCAGTCATCATG	Jun_Atf3	0.0463165	0.115681497179551	+	derivatization:Bend5_chr4_8201|CRE_thripsis_10breaks_TFBS_full|ss_157
30	41	CAGTCATCATGC	Gata4/6	0.0419728	0.0603106809734034	-	derivatization:Bend5_chr4_8201|CRE_thripsis_10breaks_TFBS_full|ss_157
40	51	GCTGACAGCAAG	Jun_Atf3	0.0448396	0.111992746881396	-	derivatization:Bend5_chr4_8201|CRE_thripsis_10breaks_TFBS_full|ss_157
61	72	TCCAGATATGGA	Gata4/6	0.374526	0.53815609400004	+	derivatization:Bend5_chr4_8201|CRE_thripsis_10breaks_TFBS_full|ss_157
75	88	TGGAAGCACACAGA	Foxa2	0.022202	0.0985375893978941	+	derivatization:Bend5_chr4_8201|CRE_thripsis_10breaks_TFBS_full|ss_157
90	103	GCTTGATGATTTAC	Hnf1b	0.0022865	0.159008833578727	-	derivatization:Bend5_chr4_8201|CRE_thripsis_10breaks_TFBS_full|ss_157
91	104	CTTGATGATTTACC	Hnf1b	0.00577016	0.40127111793686	+	derivatization:Bend5_chr4_8201|CRE_thripsis_10breaks_TFBS_full|ss_157
93	104	TGATGATTTACC	Gata4/6	0.0375169	0.053908002015855	+	derivatization:Bend5_chr4_8201|CRE_thripsis_10breaks_TFBS_full|ss_157
94	105	GATGATTTACCC	Jun_Atf3	0.190469	0.475721159549877	-	derivatization:Bend5_chr4_8201|CRE_thripsis_10breaks_TFBS_full|ss_157
95	108	ATGATTTACCCAAG	Foxa2	0.0294631	0.130764023519912	-	derivatization:Bend5_chr4_8201|CRE_thripsis_10breaks_TFBS_full|ss_157
116	127	ATCCATTCTAAT	Sox17	0.039407	0.195922854885743	-	derivatization:Bend5_chr4_8201|CRE_thripsis_10breaks_TFBS_full|ss_157
133	144	CCCCATTGATTT	Sox17	0.0643417	0.319892647301291	-	derivatization:Bend5_chr4_8201|CRE_thripsis_10breaks_TFBS_full|ss_157
136	147	CATTGATTTAGT	Gata4/6	0.0480361	0.0690230316373104	+	derivatization:Bend5_chr4_8201|CRE_thripsis_10breaks_TFBS_full|ss_157
148	159	TTCAATTGTATG	Sox17	0.0744717	0.370256758245859	-	derivatization:Bend5_chr4_8201|CRE_thripsis_10breaks_TFBS_full|ss_157
152	165	ATTGTATGCATTTG	Foxa2	0.0497949	0.221001234587388	-	derivatization:Bend5_chr4_8201|CRE_thripsis_10breaks_TFBS_full|ss_157
175	188	AGCATTCAAACATG	Foxa2	0.0464807	0.206292051685735	+	derivatization:Bend5_chr4_8201|CRE_thripsis_10breaks_TFBS_full|ss_157
203	214	CAGAGATAACTC	Gata4/6	0.313576	0.909182058036155	+	derivatization:Bend5_chr4_8201|CRE_thripsis_10breaks_TFBS_full|ss_157
206	217	AGATAACTCATT	Jun_Atf3	0.0932293	0.232852331350631	+	derivatization:Bend5_chr4_8201|CRE_thripsis_10breaks_TFBS_full|ss_157
207	220	GATAACTCATTTGA	Hnf1b	0.00192614	0.133948512884028	-	derivatization:Bend5_chr4_8201|CRE_thripsis_10breaks_TFBS_full|ss_157
207	218	GATAACTCATTT	Jun_Atf3	0.0358325	0.0894963403470957	-	derivatization:Bend5_chr4_8201|CRE_thripsis_10breaks_TFBS_full|ss_157
215	226	ATTTGATACAAA	Gata4/6	0.111222	0.159814798136504	+	derivatization:Bend5_chr4_8201|CRE_thripsis_10breaks_TFBS_full|ss_157
217	230	TTGATACAAACAGT	Foxa2	0.0513586	0.227941295327028	+	derivatization:Bend5_chr4_8201|CRE_thripsis_10breaks_TFBS_full|ss_157
227	238	CAGTCCTTCACT	Jun_Atf3	0.0256255	0.0640030271280123	+	derivatization:Bend5_chr4_8201|CRE_thripsis_10breaks_TFBS_full|ss_157
246	257	AGCCATTGTTCT	Sox17	0.469197	2.33274331321404	-	derivatization:Bend5_chr4_8201|CRE_thripsis_10breaks_TFBS_full|ss_157
259	270	CCTTTATCCCAG	Gata4/6	0.0880432	0.126509199936091	-	derivatization:Bend5_chr4_8201|CRE_thripsis_10breaks_TFBS_full|ss_157
272	283	TAGAGCGTGGCC	Klf4	0.0154736	0.0557802118343045	-	derivatization:Bend5_chr4_8201|CRE_thripsis_10breaks_TFBS_full|ss_157
280	291	GGCCTATCTCCT	Gata4/6	0.296117	0.425490267930691	-	derivatization:Bend5_chr4_8201|CRE_thripsis_10breaks_TFBS_full|ss_157
287	298	CTCCTAGTCAGT	Jun_Atf3	0.0341383	0.0852648549688483	+	derivatization:Bend5_chr4_8201|CRE_thripsis_10breaks_TFBS_full|ss_157
8	19	GGCCTATCTCCT	Gata4/6	0.296117	0.425490267930691	-	derivatization:Bend5_chr4_8201|CRE_thripsis_10breaks_TFBS_full|ss_158
15	26	CTCCTAGTCACA	Jun_Atf3	0.0830353	0.207391487326399	+	derivatization:Bend5_chr4_8201|CRE_thripsis_10breaks_TFBS_full|ss_158
30	43	GCTTGATGATTTAC	Hnf1b	0.0022865	0.159008833578727	-	derivatization:Bend5_chr4_8201|CRE_thripsis_10breaks_TFBS_full|ss_158
31	44	CTTGATGATTTACC	Hnf1b	0.00577016	0.40127111793686	+	derivatization:Bend5_chr4_8201|CRE_thripsis_10breaks_TFBS_full|ss_158
33	44	TGATGATTTACC	Gata4/6	0.0375169	0.053908002015855	+	derivatization:Bend5_chr4_8201|CRE_thripsis_10breaks_TFBS_full|ss_158
34	45	GATGATTTACCC	Jun_Atf3	0.190469	0.475721159549877	-	derivatization:Bend5_chr4_8201|CRE_thripsis_10breaks_TFBS_full|ss_158
35	48	ATGATTTACCCAAG	Foxa2	0.0294631	0.130764023519912	-	derivatization:Bend5_chr4_8201|CRE_thripsis_10breaks_TFBS_full|ss_158
83	94	AGCCATTGTTCT	Sox17	0.469197	2.33274331321404	-	derivatization:Bend5_chr4_8201|CRE_thripsis_10breaks_TFBS_full|ss_158
96	107	CCTTTATCCCAG	Gata4/6	0.0880432	0.126509199936091	-	derivatization:Bend5_chr4_8201|CRE_thripsis_10breaks_TFBS_full|ss_158
105	116	CAGTTAGTCATC	Jun_Atf3	0.422126	1.05431471891043	+	derivatization:Bend5_chr4_8201|CRE_thripsis_10breaks_TFBS_full|ss_158
106	119	AGTTAGTCATCATG	Hnf1b	0.000880932	0.0612621779060466	-	derivatization:Bend5_chr4_8201|CRE_thripsis_10breaks_TFBS_full|ss_158
106	117	AGTTAGTCATCA	Jun_Atf3	0.0203152	0.0507398605572963	-	derivatization:Bend5_chr4_8201|CRE_thripsis_10breaks_TFBS_full|ss_158
108	119	TTAGTCATCATG	Jun_Atf3	0.0474124	0.118418650305523	+	derivatization:Bend5_chr4_8201|CRE_thripsis_10breaks_TFBS_full|ss_158
109	120	TAGTCATCATGC	Gata4/6	0.0485054	0.0696973684120984	-	derivatization:Bend5_chr4_8201|CRE_thripsis_10breaks_TFBS_full|ss_158
119	130	GCTGACAGCAAG	Jun_Atf3	0.0448396	0.111992746881396	-	derivatization:Bend5_chr4_8201|CRE_thripsis_10breaks_TFBS_full|ss_158
140	151	TCCAGATATGGA	Gata4/6	0.374526	0.53815609400004	+	derivatization:Bend5_chr4_8201|CRE_thripsis_10breaks_TFBS_full|ss_158
147	158	ATGGAAATCACG	Jun_Atf3	0.0355966	0.0889071493420617	+	derivatization:Bend5_chr4_8201|CRE_thripsis_10breaks_TFBS_full|ss_158
148	159	TGGAAATCACGT	Gata4/6	0.0875321	0.125774800776504	-	derivatization:Bend5_chr4_8201|CRE_thripsis_10breaks_TFBS_full|ss_158
152	163	AATCACGTCAGT	Jun_Atf3	0.0829708	0.207230390167329	+	derivatization:Bend5_chr4_8201|CRE_thripsis_10breaks_TFBS_full|ss_158
157	170	CGTCAGTCCACAGC	Foxa2	0.0221104	0.0981310475012701	+	derivatization:Bend5_chr4_8201|CRE_thripsis_10breaks_TFBS_full|ss_158
184	195	CCCCATTGATTT	Sox17	0.0643417	0.319892647301291	-	derivatization:Bend5_chr4_8201|CRE_thripsis_10breaks_TFBS_full|ss_158
187	198	CATTGATTTAGT	Gata4/6	0.0480361	0.0690230316373104	+	derivatization:Bend5_chr4_8201|CRE_thripsis_10breaks_TFBS_full|ss_158
199	210	TTCAATTGTATG	Sox17	0.0744717	0.370256758245859	-	derivatization:Bend5_chr4_8201|CRE_thripsis_10breaks_TFBS_full|ss_158
203	216	ATTGTATGCATTTG	Foxa2	0.0497949	0.221001234587388	-	derivatization:Bend5_chr4_8201|CRE_thripsis_10breaks_TFBS_full|ss_158
226	239	AGCATTCAAACATG	Foxa2	0.0464807	0.206292051685735	+	derivatization:Bend5_chr4_8201|CRE_thripsis_10breaks_TFBS_full|ss_158
262	273	CAGAGATAACTC	Gata4/6	0.313576	0.909182058036155	+	derivatization:Bend5_chr4_8201|CRE_thripsis_10breaks_TFBS_full|ss_158
265	276	AGATAACTCATT	Jun_Atf3	0.0932293	0.232852331350631	+	derivatization:Bend5_chr4_8201|CRE_thripsis_10breaks_TFBS_full|ss_158
266	279	GATAACTCATTTGA	Hnf1b	0.00192614	0.133948512884028	-	derivatization:Bend5_chr4_8201|CRE_thripsis_10breaks_TFBS_full|ss_158
266	277	GATAACTCATTT	Jun_Atf3	0.0358325	0.0894963403470957	-	derivatization:Bend5_chr4_8201|CRE_thripsis_10breaks_TFBS_full|ss_158
274	285	ATTTGATACAAA	Gata4/6	0.111222	0.159814798136504	+	derivatization:Bend5_chr4_8201|CRE_thripsis_10breaks_TFBS_full|ss_158
276	289	TTGATACAAACAGT	Foxa2	0.0513586	0.227941295327028	+	derivatization:Bend5_chr4_8201|CRE_thripsis_10breaks_TFBS_full|ss_158
286	297	CAGTCCTTCACT	Jun_Atf3	0.0256255	0.0640030271280123	+	derivatization:Bend5_chr4_8201|CRE_thripsis_10breaks_TFBS_full|ss_158
13	24	TCCAGATATGGA	Gata4/6	0.374526	0.53815609400004	+	derivatization:Bend5_chr4_8201|CRE_thripsis_10breaks_TFBS_full|ss_159
27	40	TGGAAGCACACAGA	Foxa2	0.022202	0.0985375893978941	+	derivatization:Bend5_chr4_8201|CRE_thripsis_10breaks_TFBS_full|ss_159
42	55	GCTTGATGATTTAC	Hnf1b	0.0022865	0.159008833578727	-	derivatization:Bend5_chr4_8201|CRE_thripsis_10breaks_TFBS_full|ss_159
43	56	CTTGATGATTTACC	Hnf1b	0.00577016	0.40127111793686	+	derivatization:Bend5_chr4_8201|CRE_thripsis_10breaks_TFBS_full|ss_159
45	56	TGATGATTTACC	Gata4/6	0.0375169	0.053908002015855	+	derivatization:Bend5_chr4_8201|CRE_thripsis_10breaks_TFBS_full|ss_159
46	57	GATGATTTACCC	Jun_Atf3	0.190469	0.475721159549877	-	derivatization:Bend5_chr4_8201|CRE_thripsis_10breaks_TFBS_full|ss_159
47	60	ATGATTTACCCAAG	Foxa2	0.0294631	0.130764023519912	-	derivatization:Bend5_chr4_8201|CRE_thripsis_10breaks_TFBS_full|ss_159
57	70	CAAGTTGATTCTAA	Foxa2	0.0130432	0.0578887256118644	-	derivatization:Bend5_chr4_8201|CRE_thripsis_10breaks_TFBS_full|ss_159
59	70	AGTTGATTCTAA	Gata4/6	0.041455	0.0595666545894589	+	derivatization:Bend5_chr4_8201|CRE_thripsis_10breaks_TFBS_full|ss_159
67	78	CTAATAGTCATC	Jun_Atf3	0.13727	0.342849721326891	+	derivatization:Bend5_chr4_8201|CRE_thripsis_10breaks_TFBS_full|ss_159
71	82	TAGTCATCAAGC	Gata4/6	0.0477197	0.0685683967437607	-	derivatization:Bend5_chr4_8201|CRE_thripsis_10breaks_TFBS_full|ss_159
85	96	GGCCTATCTCCT	Gata4/6	0.296117	0.425490267930691	-	derivatization:Bend5_chr4_8201|CRE_thripsis_10breaks_TFBS_full|ss_159
92	103	CTCCTAGTCACG	Jun_Atf3	0.0638921	0.159578849566474	+	derivatization:Bend5_chr4_8201|CRE_thripsis_10breaks_TFBS_full|ss_159
97	108	AGTCACGTCAGT	Jun_Atf3	0.0869816	0.217247886068093	+	derivatization:Bend5_chr4_8201|CRE_thripsis_10breaks_TFBS_full|ss_159
102	115	CGTCAGTCCACAGC	Foxa2	0.0221104	0.0981310475012701	+	derivatization:Bend5_chr4_8201|CRE_thripsis_10breaks_TFBS_full|ss_159
113	124	AGCATATCCCCA	Gata4/6	0.0517484	0.0743572323810675	-	derivatization:Bend5_chr4_8201|CRE_thripsis_10breaks_TFBS_full|ss_159
120	131	CCCCATTGATTT	Sox17	0.0643417	0.319892647301291	-	derivatization:Bend5_chr4_8201|CRE_thripsis_10breaks_TFBS_full|ss_159
123	134	CATTGATTTAGT	Gata4/6	0.0480361	0.0690230316373104	+	derivatization:Bend5_chr4_8201|CRE_thripsis_10breaks_TFBS_full|ss_159
135	146	TTCAATTGTATG	Sox17	0.0744717	0.370256758245859	-	derivatization:Bend5_chr4_8201|CRE_thripsis_10breaks_TFBS_full|ss_159
139	152	ATTGTATGCATTTG	Foxa2	0.0497949	0.221001234587388	-	derivatization:Bend5_chr4_8201|CRE_thripsis_10breaks_TFBS_full|ss_159
162	175	AGCATTCAAACATG	Foxa2	0.0464807	0.206292051685735	+	derivatization:Bend5_chr4_8201|CRE_thripsis_10breaks_TFBS_full|ss_159
210	221	CAGAGATAACTC	Gata4/6	0.313576	0.909182058036155	+	derivatization:Bend5_chr4_8201|CRE_thripsis_10breaks_TFBS_full|ss_159
213	224	AGATAACTCATT	Jun_Atf3	0.0932293	0.232852331350631	+	derivatization:Bend5_chr4_8201|CRE_thripsis_10breaks_TFBS_full|ss_159
214	227	GATAACTCATTTGA	Hnf1b	0.00192614	0.133948512884028	-	derivatization:Bend5_chr4_8201|CRE_thripsis_10breaks_TFBS_full|ss_159
214	225	GATAACTCATTT	Jun_Atf3	0.0358325	0.0894963403470957	-	derivatization:Bend5_chr4_8201|CRE_thripsis_10breaks_TFBS_full|ss_159
222	233	ATTTGATACAAA	Gata4/6	0.111222	0.159814798136504	+	derivatization:Bend5_chr4_8201|CRE_thripsis_10breaks_TFBS_full|ss_159
224	237	TTGATACAAACAGT	Foxa2	0.0513586	0.227941295327028	+	derivatization:Bend5_chr4_8201|CRE_thripsis_10breaks_TFBS_full|ss_159
242	253	CCTTTATCCCAG	Gata4/6	0.0880432	0.126509199936091	-	derivatization:Bend5_chr4_8201|CRE_thripsis_10breaks_TFBS_full|ss_159
251	262	CAGTTAGTCACT	Jun_Atf3	0.221133	0.552308497313174	+	derivatization:Bend5_chr4_8201|CRE_thripsis_10breaks_TFBS_full|ss_159
252	265	AGTTAGTCACTCAA	Hnf1b	0.00256642	0.17847515883364	-	derivatization:Bend5_chr4_8201|CRE_thripsis_10breaks_TFBS_full|ss_159
252	263	AGTTAGTCACTC	Jun_Atf3	0.0215442	0.0538094482859387	-	derivatization:Bend5_chr4_8201|CRE_thripsis_10breaks_TFBS_full|ss_159
256	267	AGTCACTCAAGC	Jun_Atf3	0.0244759	0.0611317512510006	-	derivatization:Bend5_chr4_8201|CRE_thripsis_10breaks_TFBS_full|ss_159
270	281	AGCCATTGTTCT	Sox17	0.469197	2.33274331321404	-	derivatization:Bend5_chr4_8201|CRE_thripsis_10breaks_TFBS_full|ss_159
10	21	GGCCTATCTCCT	Gata4/6	0.296117	0.425490267930691	-	derivatization:Bend5_chr4_8201|CRE_thripsis_10breaks_TFBS_full|ss_16
17	28	CTCCTAGTCACG	Jun_Atf3	0.0638921	0.159578849566474	+	derivatization:Bend5_chr4_8201|CRE_thripsis_10breaks_TFBS_full|ss_16
22	33	AGTCACGACCTG	Klf4	0.021367	0.0770251128543832	+	derivatization:Bend5_chr4_8201|CRE_thripsis_10breaks_TFBS_full|ss_16
48	59	CAGAGATAACTC	Gata4/6	0.313576	0.909182058036155	+	derivatization:Bend5_chr4_8201|CRE_thripsis_10breaks_TFBS_full|ss_16
51	62	AGATAACTCATT	Jun_Atf3	0.0932293	0.232852331350631	+	derivatization:Bend5_chr4_8201|CRE_thripsis_10breaks_TFBS_full|ss_16
52	65	GATAACTCATTTGA	Hnf1b	0.00192614	0.133948512884028	-	derivatization:Bend5_chr4_8201|CRE_thripsis_10breaks_TFBS_full|ss_16
52	63	GATAACTCATTT	Jun_Atf3	0.0358325	0.0894963403470957	-	derivatization:Bend5_chr4_8201|CRE_thripsis_10breaks_TFBS_full|ss_16
60	71	ATTTGATACAAA	Gata4/6	0.111222	0.159814798136504	+	derivatization:Bend5_chr4_8201|CRE_thripsis_10breaks_TFBS_full|ss_16
62	75	TTGATACAAACAGT	Foxa2	0.0513586	0.227941295327028	+	derivatization:Bend5_chr4_8201|CRE_thripsis_10breaks_TFBS_full|ss_16
99	110	CCCCATTGATTT	Sox17	0.0643417	0.319892647301291	-	derivatization:Bend5_chr4_8201|CRE_thripsis_10breaks_TFBS_full|ss_16
102	113	CATTGATTTAGT	Gata4/6	0.0480361	0.0690230316373104	+	derivatization:Bend5_chr4_8201|CRE_thripsis_10breaks_TFBS_full|ss_16
114	125	TTCAATTGTATG	Sox17	0.0744717	0.370256758245859	-	derivatization:Bend5_chr4_8201|CRE_thripsis_10breaks_TFBS_full|ss_16
118	131	ATTGTATGCATTTG	Foxa2	0.0497949	0.221001234587388	-	derivatization:Bend5_chr4_8201|CRE_thripsis_10breaks_TFBS_full|ss_16
141	154	AGCATTCAAACATG	Foxa2	0.0464807	0.206292051685735	+	derivatization:Bend5_chr4_8201|CRE_thripsis_10breaks_TFBS_full|ss_16
181	192	AGCCATTGTTCT	Sox17	0.469197	2.33274331321404	-	derivatization:Bend5_chr4_8201|CRE_thripsis_10breaks_TFBS_full|ss_16
194	205	CCTTTATCCCAG	Gata4/6	0.0880432	0.126509199936091	-	derivatization:Bend5_chr4_8201|CRE_thripsis_10breaks_TFBS_full|ss_16
203	214	CAGTTAGTCATC	Jun_Atf3	0.422126	1.05431471891043	+	derivatization:Bend5_chr4_8201|CRE_thripsis_10breaks_TFBS_full|ss_16
204	217	AGTTAGTCATCATG	Hnf1b	0.000880932	0.0612621779060466	-	derivatization:Bend5_chr4_8201|CRE_thripsis_10breaks_TFBS_full|ss_16
204	215	AGTTAGTCATCA	Jun_Atf3	0.0203152	0.0507398605572963	-	derivatization:Bend5_chr4_8201|CRE_thripsis_10breaks_TFBS_full|ss_16
206	217	TTAGTCATCATG	Jun_Atf3	0.0474124	0.118418650305523	+	derivatization:Bend5_chr4_8201|CRE_thripsis_10breaks_TFBS_full|ss_16
207	218	TAGTCATCATGC	Gata4/6	0.0485054	0.0696973684120984	-	derivatization:Bend5_chr4_8201|CRE_thripsis_10breaks_TFBS_full|ss_16
217	228	GCTGACAGCAAG	Jun_Atf3	0.0448396	0.111992746881396	-	derivatization:Bend5_chr4_8201|CRE_thripsis_10breaks_TFBS_full|ss_16
238	249	TCCAGATATGGA	Gata4/6	0.374526	0.53815609400004	+	derivatization:Bend5_chr4_8201|CRE_thripsis_10breaks_TFBS_full|ss_16
252	263	TGGAACGTCAGT	Jun_Atf3	0.0590131	0.147392910975712	+	derivatization:Bend5_chr4_8201|CRE_thripsis_10breaks_TFBS_full|ss_16
258	271	GTCAGTCCAACAGA	Foxa2	0.0156439	0.0694312311855561	+	derivatization:Bend5_chr4_8201|CRE_thripsis_10breaks_TFBS_full|ss_16
273	286	GCTTGATGATTTAC	Hnf1b	0.0022865	0.159008833578727	-	derivatization:Bend5_chr4_8201|CRE_thripsis_10breaks_TFBS_full|ss_16
274	287	CTTGATGATTTACC	Hnf1b	0.00577016	0.40127111793686	+	derivatization:Bend5_chr4_8201|CRE_thripsis_10breaks_TFBS_full|ss_16
276	287	TGATGATTTACC	Gata4/6	0.0375169	0.053908002015855	+	derivatization:Bend5_chr4_8201|CRE_thripsis_10breaks_TFBS_full|ss_16
277	288	GATGATTTACCC	Jun_Atf3	0.190469	0.475721159549877	-	derivatization:Bend5_chr4_8201|CRE_thripsis_10breaks_TFBS_full|ss_16
278	291	ATGATTTACCCAAG	Foxa2	0.0294631	0.130764023519912	-	derivatization:Bend5_chr4_8201|CRE_thripsis_10breaks_TFBS_full|ss_16
1	12	GGCCTATCTCCT	Gata4/6	0.296117	0.425490267930691	-	derivatization:Bend5_chr4_8201|CRE_thripsis_10breaks_TFBS_full|ss_160
9	20	TCCTATTCTAAT	Sox17	0.0229372	0.114038665899085	-	derivatization:Bend5_chr4_8201|CRE_thripsis_10breaks_TFBS_full|ss_160
10	23	CCTATTCTAATAGT	Foxa2	0.0153453	0.0681059756142467	+	derivatization:Bend5_chr4_8201|CRE_thripsis_10breaks_TFBS_full|ss_160
26	37	CCCCATTGATTT	Sox17	0.0643417	0.319892647301291	-	derivatization:Bend5_chr4_8201|CRE_thripsis_10breaks_TFBS_full|ss_160
29	40	CATTGATTTAGT	Gata4/6	0.0480361	0.0690230316373104	+	derivatization:Bend5_chr4_8201|CRE_thripsis_10breaks_TFBS_full|ss_160
41	52	TTCAATTGTATG	Sox17	0.0744717	0.370256758245859	-	derivatization:Bend5_chr4_8201|CRE_thripsis_10breaks_TFBS_full|ss_160
45	58	ATTGTATGCATTTG	Foxa2	0.0497949	0.221001234587388	-	derivatization:Bend5_chr4_8201|CRE_thripsis_10breaks_TFBS_full|ss_160
68	81	AGCATTCAAACATG	Foxa2	0.0464807	0.206292051685735	+	derivatization:Bend5_chr4_8201|CRE_thripsis_10breaks_TFBS_full|ss_160
116	127	CAGAGATAACTC	Gata4/6	0.313576	0.909182058036155	+	derivatization:Bend5_chr4_8201|CRE_thripsis_10breaks_TFBS_full|ss_160
119	130	AGATAACTCATT	Jun_Atf3	0.0932293	0.232852331350631	+	derivatization:Bend5_chr4_8201|CRE_thripsis_10breaks_TFBS_full|ss_160
120	133	GATAACTCATTTGA	Hnf1b	0.00192614	0.133948512884028	-	derivatization:Bend5_chr4_8201|CRE_thripsis_10breaks_TFBS_full|ss_160
120	131	GATAACTCATTT	Jun_Atf3	0.0358325	0.0894963403470957	-	derivatization:Bend5_chr4_8201|CRE_thripsis_10breaks_TFBS_full|ss_160
128	139	ATTTGATACAAA	Gata4/6	0.111222	0.159814798136504	+	derivatization:Bend5_chr4_8201|CRE_thripsis_10breaks_TFBS_full|ss_160
130	143	TTGATACAAACAGT	Foxa2	0.0513586	0.227941295327028	+	derivatization:Bend5_chr4_8201|CRE_thripsis_10breaks_TFBS_full|ss_160
140	151	CAGTCCTTCACT	Jun_Atf3	0.0256255	0.0640030271280123	+	derivatization:Bend5_chr4_8201|CRE_thripsis_10breaks_TFBS_full|ss_160
144	155	CCTTCACTCACA	Jun_Atf3	0.0464148	0.115927014245235	+	derivatization:Bend5_chr4_8201|CRE_thripsis_10breaks_TFBS_full|ss_160
160	171	GCTGACAGCAAG	Jun_Atf3	0.0448396	0.111992746881396	-	derivatization:Bend5_chr4_8201|CRE_thripsis_10breaks_TFBS_full|ss_160
165	176	CAGCAAGCCTTT	Klf4	0.0177987	0.0641618793542056	+	derivatization:Bend5_chr4_8201|CRE_thripsis_10breaks_TFBS_full|ss_160
172	183	CCTTTATCCCAG	Gata4/6	0.0880432	0.126509199936091	-	derivatization:Bend5_chr4_8201|CRE_thripsis_10breaks_TFBS_full|ss_160
181	192	CAGTTAGTCATC	Jun_Atf3	0.422126	1.05431471891043	+	derivatization:Bend5_chr4_8201|CRE_thripsis_10breaks_TFBS_full|ss_160
182	195	AGTTAGTCATCATG	Hnf1b	0.000880932	0.0612621779060466	-	derivatization:Bend5_chr4_8201|CRE_thripsis_10breaks_TFBS_full|ss_160
182	193	AGTTAGTCATCA	Jun_Atf3	0.0203152	0.0507398605572963	-	derivatization:Bend5_chr4_8201|CRE_thripsis_10breaks_TFBS_full|ss_160
184	195	TTAGTCATCATG	Jun_Atf3	0.0474124	0.118418650305523	+	derivatization:Bend5_chr4_8201|CRE_thripsis_10breaks_TFBS_full|ss_160
185	196	TAGTCATCATGC	Gata4/6	0.0485054	0.0696973684120984	-	derivatization:Bend5_chr4_8201|CRE_thripsis_10breaks_TFBS_full|ss_160
204	215	TCCAGATATGGA	Gata4/6	0.374526	0.53815609400004	+	derivatization:Bend5_chr4_8201|CRE_thripsis_10breaks_TFBS_full|ss_160
220	231	GAAGGCTTGATG	Klf4	0.0190597	0.0687076119001586	-	derivatization:Bend5_chr4_8201|CRE_thripsis_10breaks_TFBS_full|ss_160
224	237	GCTTGATGATTTAC	Hnf1b	0.0022865	0.159008833578727	-	derivatization:Bend5_chr4_8201|CRE_thripsis_10breaks_TFBS_full|ss_160
225	238	CTTGATGATTTACC	Hnf1b	0.00577016	0.40127111793686	+	derivatization:Bend5_chr4_8201|CRE_thripsis_10breaks_TFBS_full|ss_160
227	238	TGATGATTTACC	Gata4/6	0.0375169	0.053908002015855	+	derivatization:Bend5_chr4_8201|CRE_thripsis_10breaks_TFBS_full|ss_160
228	239	GATGATTTACCC	Jun_Atf3	0.190469	0.475721159549877	-	derivatization:Bend5_chr4_8201|CRE_thripsis_10breaks_TFBS_full|ss_160
229	242	ATGATTTACCCAAG	Foxa2	0.0294631	0.130764023519912	-	derivatization:Bend5_chr4_8201|CRE_thripsis_10breaks_TFBS_full|ss_160
255	268	GCGTAGCACACAGA	Foxa2	0.0171062	0.0759212553715096	+	derivatization:Bend5_chr4_8201|CRE_thripsis_10breaks_TFBS_full|ss_160
263	274	CACAGAGTCACG	Jun_Atf3	0.0810426	0.202414459281756	+	derivatization:Bend5_chr4_8201|CRE_thripsis_10breaks_TFBS_full|ss_160
268	279	AGTCACGTCAGT	Jun_Atf3	0.0869816	0.217247886068093	+	derivatization:Bend5_chr4_8201|CRE_thripsis_10breaks_TFBS_full|ss_160
288	299	AGCCATTGTTCT	Sox17	0.469197	2.33274331321404	-	derivatization:Bend5_chr4_8201|CRE_thripsis_10breaks_TFBS_full|ss_160
15	26	GGCCTATCTCCT	Gata4/6	0.296117	0.425490267930691	-	derivatization:Bend5_chr4_8201|CRE_thripsis_10breaks_TFBS_full|ss_161
43	54	TCCAGATATGGA	Gata4/6	0.374526	0.53815609400004	+	derivatization:Bend5_chr4_8201|CRE_thripsis_10breaks_TFBS_full|ss_161
57	70	TGGAAGCACACAGA	Foxa2	0.022202	0.0985375893978941	+	derivatization:Bend5_chr4_8201|CRE_thripsis_10breaks_TFBS_full|ss_161
72	85	GCTTGATGATTTAC	Hnf1b	0.0022865	0.159008833578727	-	derivatization:Bend5_chr4_8201|CRE_thripsis_10breaks_TFBS_full|ss_161
73	86	CTTGATGATTTACC	Hnf1b	0.00577016	0.40127111793686	+	derivatization:Bend5_chr4_8201|CRE_thripsis_10breaks_TFBS_full|ss_161
75	86	TGATGATTTACC	Gata4/6	0.0375169	0.053908002015855	+	derivatization:Bend5_chr4_8201|CRE_thripsis_10breaks_TFBS_full|ss_161
76	87	GATGATTTACCC	Jun_Atf3	0.190469	0.475721159549877	-	derivatization:Bend5_chr4_8201|CRE_thripsis_10breaks_TFBS_full|ss_161
77	90	ATGATTTACCCAAG	Foxa2	0.0294631	0.130764023519912	-	derivatization:Bend5_chr4_8201|CRE_thripsis_10breaks_TFBS_full|ss_161
89	100	AGTTATTCTAAT	Sox17	0.0119008	0.0591681353928045	-	derivatization:Bend5_chr4_8201|CRE_thripsis_10breaks_TFBS_full|ss_161
98	109	AATAGCGTCAGT	Jun_Atf3	0.0757505	0.189196749583832	+	derivatization:Bend5_chr4_8201|CRE_thripsis_10breaks_TFBS_full|ss_161
103	116	CGTCAGTCCACAAG	Foxa2	0.0317652	0.140981273522295	+	derivatization:Bend5_chr4_8201|CRE_thripsis_10breaks_TFBS_full|ss_161
115	126	AGCCATTGTTCT	Sox17	0.469197	2.33274331321404	-	derivatization:Bend5_chr4_8201|CRE_thripsis_10breaks_TFBS_full|ss_161
128	139	CCTTTATCCCAG	Gata4/6	0.0880432	0.126509199936091	-	derivatization:Bend5_chr4_8201|CRE_thripsis_10breaks_TFBS_full|ss_161
137	148	CAGTTAGTCATC	Jun_Atf3	0.422126	1.05431471891043	+	derivatization:Bend5_chr4_8201|CRE_thripsis_10breaks_TFBS_full|ss_161
138	151	AGTTAGTCATCATG	Hnf1b	0.000880932	0.0612621779060466	-	derivatization:Bend5_chr4_8201|CRE_thripsis_10breaks_TFBS_full|ss_161
138	149	AGTTAGTCATCA	Jun_Atf3	0.0203152	0.0507398605572963	-	derivatization:Bend5_chr4_8201|CRE_thripsis_10breaks_TFBS_full|ss_161
140	151	TTAGTCATCATG	Jun_Atf3	0.0474124	0.118418650305523	+	derivatization:Bend5_chr4_8201|CRE_thripsis_10breaks_TFBS_full|ss_161
141	152	TAGTCATCATGC	Gata4/6	0.0485054	0.0696973684120984	-	derivatization:Bend5_chr4_8201|CRE_thripsis_10breaks_TFBS_full|ss_161
151	162	GCTGACAGTATC	Jun_Atf3	0.0360695	0.0900882787455402	-	derivatization:Bend5_chr4_8201|CRE_thripsis_10breaks_TFBS_full|ss_161
162	173	CCCCATTGATTT	Sox17	0.0643417	0.319892647301291	-	derivatization:Bend5_chr4_8201|CRE_thripsis_10breaks_TFBS_full|ss_161
165	176	CATTGATTTAGT	Gata4/6	0.0480361	0.0690230316373104	+	derivatization:Bend5_chr4_8201|CRE_thripsis_10breaks_TFBS_full|ss_161
177	188	TTCAATTGTATG	Sox17	0.0744717	0.370256758245859	-	derivatization:Bend5_chr4_8201|CRE_thripsis_10breaks_TFBS_full|ss_161
181	194	ATTGTATGCATTTG	Foxa2	0.0497949	0.221001234587388	-	derivatization:Bend5_chr4_8201|CRE_thripsis_10breaks_TFBS_full|ss_161
204	217	AGCATTCAAACATG	Foxa2	0.0464807	0.206292051685735	+	derivatization:Bend5_chr4_8201|CRE_thripsis_10breaks_TFBS_full|ss_161
234	247	CCTGCTTGCATTCT	Foxa2	0.0149484	0.0663444420032196	-	derivatization:Bend5_chr4_8201|CRE_thripsis_10breaks_TFBS_full|ss_161
239	250	TTGCATTCTCCT	Sox17	0.0302312	0.150302814490366	-	derivatization:Bend5_chr4_8201|CRE_thripsis_10breaks_TFBS_full|ss_161
256	267	CAGAGATAACTC	Gata4/6	0.313576	0.909182058036155	+	derivatization:Bend5_chr4_8201|CRE_thripsis_10breaks_TFBS_full|ss_161
259	270	AGATAACTCATT	Jun_Atf3	0.0932293	0.232852331350631	+	derivatization:Bend5_chr4_8201|CRE_thripsis_10breaks_TFBS_full|ss_161
260	273	GATAACTCATTTGA	Hnf1b	0.00192614	0.133948512884028	-	derivatization:Bend5_chr4_8201|CRE_thripsis_10breaks_TFBS_full|ss_161
260	271	GATAACTCATTT	Jun_Atf3	0.0358325	0.0894963403470957	-	derivatization:Bend5_chr4_8201|CRE_thripsis_10breaks_TFBS_full|ss_161
268	279	ATTTGATACAAA	Gata4/6	0.111222	0.159814798136504	+	derivatization:Bend5_chr4_8201|CRE_thripsis_10breaks_TFBS_full|ss_161
270	283	TTGATACAAACAGT	Foxa2	0.0513586	0.227941295327028	+	derivatization:Bend5_chr4_8201|CRE_thripsis_10breaks_TFBS_full|ss_161
280	291	CAGTCCTTCACT	Jun_Atf3	0.0256255	0.0640030271280123	+	derivatization:Bend5_chr4_8201|CRE_thripsis_10breaks_TFBS_full|ss_161
8	19	CAGAGATAACTC	Gata4/6	0.313576	0.909182058036155	+	derivatization:Bend5_chr4_8201|CRE_thripsis_10breaks_TFBS_full|ss_162
11	22	AGATAACTCATT	Jun_Atf3	0.0932293	0.232852331350631	+	derivatization:Bend5_chr4_8201|CRE_thripsis_10breaks_TFBS_full|ss_162
12	25	GATAACTCATTTGA	Hnf1b	0.00192614	0.133948512884028	-	derivatization:Bend5_chr4_8201|CRE_thripsis_10breaks_TFBS_full|ss_162
12	23	GATAACTCATTT	Jun_Atf3	0.0358325	0.0894963403470957	-	derivatization:Bend5_chr4_8201|CRE_thripsis_10breaks_TFBS_full|ss_162
20	31	ATTTGATACAAA	Gata4/6	0.111222	0.159814798136504	+	derivatization:Bend5_chr4_8201|CRE_thripsis_10breaks_TFBS_full|ss_162
22	35	TTGATACAAACAGT	Foxa2	0.0513586	0.227941295327028	+	derivatization:Bend5_chr4_8201|CRE_thripsis_10breaks_TFBS_full|ss_162
32	43	CAGTCCTTCACT	Jun_Atf3	0.0256255	0.0640030271280123	+	derivatization:Bend5_chr4_8201|CRE_thripsis_10breaks_TFBS_full|ss_162
51	62	AGCCATTGTTCT	Sox17	0.469197	2.33274331321404	-	derivatization:Bend5_chr4_8201|CRE_thripsis_10breaks_TFBS_full|ss_162
64	75	CCTTTATCCCAG	Gata4/6	0.0880432	0.126509199936091	-	derivatization:Bend5_chr4_8201|CRE_thripsis_10breaks_TFBS_full|ss_162
69	80	ATCCCAGTCATC	Jun_Atf3	0.0948805	0.236976418622832	+	derivatization:Bend5_chr4_8201|CRE_thripsis_10breaks_TFBS_full|ss_162
72	83	CCAGTCATCATG	Jun_Atf3	0.0436781	0.109091749202944	+	derivatization:Bend5_chr4_8201|CRE_thripsis_10breaks_TFBS_full|ss_162
73	84	CAGTCATCATGC	Gata4/6	0.0419728	0.0603106809734034	-	derivatization:Bend5_chr4_8201|CRE_thripsis_10breaks_TFBS_full|ss_162
83	94	GCTGACAGCAAG	Jun_Atf3	0.0448396	0.111992746881396	-	derivatization:Bend5_chr4_8201|CRE_thripsis_10breaks_TFBS_full|ss_162
92	103	AAGGCTGTGGCC	Klf4	0.032312	0.1164803410189	-	derivatization:Bend5_chr4_8201|CRE_thripsis_10breaks_TFBS_full|ss_162
100	111	GGCCTATCTCCT	Gata4/6	0.296117	0.425490267930691	-	derivatization:Bend5_chr4_8201|CRE_thripsis_10breaks_TFBS_full|ss_162
107	118	CTCCTAGTCACG	Jun_Atf3	0.0638921	0.159578849566474	+	derivatization:Bend5_chr4_8201|CRE_thripsis_10breaks_TFBS_full|ss_162
112	123	AGTCACGTCAGT	Jun_Atf3	0.0869816	0.217247886068093	+	derivatization:Bend5_chr4_8201|CRE_thripsis_10breaks_TFBS_full|ss_162
117	130	CGTCAGTCCACAGC	Foxa2	0.0221104	0.0981310475012701	+	derivatization:Bend5_chr4_8201|CRE_thripsis_10breaks_TFBS_full|ss_162
125	136	CACAGCGCCTTT	Klf4	0.0288434	0.103976512383775	+	derivatization:Bend5_chr4_8201|CRE_thripsis_10breaks_TFBS_full|ss_162
137	148	TCCAGATATGGA	Gata4/6	0.374526	0.53815609400004	+	derivatization:Bend5_chr4_8201|CRE_thripsis_10breaks_TFBS_full|ss_162
151	164	TGGAAGCACACAGA	Foxa2	0.022202	0.0985375893978941	+	derivatization:Bend5_chr4_8201|CRE_thripsis_10breaks_TFBS_full|ss_162
166	179	GCTTGATGATTTAC	Hnf1b	0.0022865	0.159008833578727	-	derivatization:Bend5_chr4_8201|CRE_thripsis_10breaks_TFBS_full|ss_162
167	180	CTTGATGATTTACC	Hnf1b	0.00577016	0.40127111793686	+	derivatization:Bend5_chr4_8201|CRE_thripsis_10breaks_TFBS_full|ss_162
169	180	TGATGATTTACC	Gata4/6	0.0375169	0.053908002015855	+	derivatization:Bend5_chr4_8201|CRE_thripsis_10breaks_TFBS_full|ss_162
170	181	GATGATTTACCC	Jun_Atf3	0.190469	0.475721159549877	-	derivatization:Bend5_chr4_8201|CRE_thripsis_10breaks_TFBS_full|ss_162
171	184	ATGATTTACCCAAG	Foxa2	0.0294631	0.130764023519912	-	derivatization:Bend5_chr4_8201|CRE_thripsis_10breaks_TFBS_full|ss_162
212	223	CCCCATTGATTT	Sox17	0.0643417	0.319892647301291	-	derivatization:Bend5_chr4_8201|CRE_thripsis_10breaks_TFBS_full|ss_162
215	226	CATTGATTTAGT	Gata4/6	0.0480361	0.0690230316373104	+	derivatization:Bend5_chr4_8201|CRE_thripsis_10breaks_TFBS_full|ss_162
227	238	TTCAATTGTATG	Sox17	0.0744717	0.370256758245859	-	derivatization:Bend5_chr4_8201|CRE_thripsis_10breaks_TFBS_full|ss_162
231	244	ATTGTATGCATTTG	Foxa2	0.0497949	0.221001234587388	-	derivatization:Bend5_chr4_8201|CRE_thripsis_10breaks_TFBS_full|ss_162
254	267	AGCATTCAAACATG	Foxa2	0.0464807	0.206292051685735	+	derivatization:Bend5_chr4_8201|CRE_thripsis_10breaks_TFBS_full|ss_162
28	39	CCCCATTGATTT	Sox17	0.0643417	0.319892647301291	-	derivatization:Bend5_chr4_8201|CRE_thripsis_10breaks_TFBS_full|ss_163
31	42	CATTGATTTAGT	Gata4/6	0.0480361	0.0690230316373104	+	derivatization:Bend5_chr4_8201|CRE_thripsis_10breaks_TFBS_full|ss_163
43	54	TTCAATTGTATG	Sox17	0.0744717	0.370256758245859	-	derivatization:Bend5_chr4_8201|CRE_thripsis_10breaks_TFBS_full|ss_163
47	60	ATTGTATGCATTTG	Foxa2	0.0497949	0.221001234587388	-	derivatization:Bend5_chr4_8201|CRE_thripsis_10breaks_TFBS_full|ss_163
70	83	AGCATTCAAACATG	Foxa2	0.0464807	0.206292051685735	+	derivatization:Bend5_chr4_8201|CRE_thripsis_10breaks_TFBS_full|ss_163
117	128	TCCAGATATGGA	Gata4/6	0.374526	0.53815609400004	+	derivatization:Bend5_chr4_8201|CRE_thripsis_10breaks_TFBS_full|ss_163
144	155	CAGAGATAACTC	Gata4/6	0.313576	0.909182058036155	+	derivatization:Bend5_chr4_8201|CRE_thripsis_10breaks_TFBS_full|ss_163
147	158	AGATAACTCATT	Jun_Atf3	0.0932293	0.232852331350631	+	derivatization:Bend5_chr4_8201|CRE_thripsis_10breaks_TFBS_full|ss_163
148	161	GATAACTCATTTGA	Hnf1b	0.00192614	0.133948512884028	-	derivatization:Bend5_chr4_8201|CRE_thripsis_10breaks_TFBS_full|ss_163
148	159	GATAACTCATTT	Jun_Atf3	0.0358325	0.0894963403470957	-	derivatization:Bend5_chr4_8201|CRE_thripsis_10breaks_TFBS_full|ss_163
156	167	ATTTGATACAAA	Gata4/6	0.111222	0.159814798136504	+	derivatization:Bend5_chr4_8201|CRE_thripsis_10breaks_TFBS_full|ss_163
158	171	TTGATACAAACAGT	Foxa2	0.0513586	0.227941295327028	+	derivatization:Bend5_chr4_8201|CRE_thripsis_10breaks_TFBS_full|ss_163
168	179	CAGTCCTTCACT	Jun_Atf3	0.0256255	0.0640030271280123	+	derivatization:Bend5_chr4_8201|CRE_thripsis_10breaks_TFBS_full|ss_163
187	198	AGCCATTGTTCT	Sox17	0.469197	2.33274331321404	-	derivatization:Bend5_chr4_8201|CRE_thripsis_10breaks_TFBS_full|ss_163
200	211	CCTTTATCCCAG	Gata4/6	0.0880432	0.126509199936091	-	derivatization:Bend5_chr4_8201|CRE_thripsis_10breaks_TFBS_full|ss_163
210	221	AGTTACACAGCA	Jun_Atf3	0.0379754	0.0948485124737905	-	derivatization:Bend5_chr4_8201|CRE_thripsis_10breaks_TFBS_full|ss_163
215	226	CACAGCATCAGC	Jun_Atf3	0.0283163	0.0707236509361743	+	derivatization:Bend5_chr4_8201|CRE_thripsis_10breaks_TFBS_full|ss_163
221	232	ATCAGCGTCATC	Jun_Atf3	0.183961	0.459466581081199	+	derivatization:Bend5_chr4_8201|CRE_thripsis_10breaks_TFBS_full|ss_163
224	235	AGCGTCATCATG	Jun_Atf3	0.0434185	0.108443364358065	+	derivatization:Bend5_chr4_8201|CRE_thripsis_10breaks_TFBS_full|ss_163
225	236	GCGTCATCATGC	Gata4/6	0.0688684	0.0989569459637845	-	derivatization:Bend5_chr4_8201|CRE_thripsis_10breaks_TFBS_full|ss_163
235	246	GCTGAGGCTTGA	Jun_Atf3	0.0229152	0.0572336995275732	-	derivatization:Bend5_chr4_8201|CRE_thripsis_10breaks_TFBS_full|ss_163
241	254	GCTTGATGATTTAC	Hnf1b	0.0022865	0.159008833578727	-	derivatization:Bend5_chr4_8201|CRE_thripsis_10breaks_TFBS_full|ss_163
242	255	CTTGATGATTTACC	Hnf1b	0.00577016	0.40127111793686	+	derivatization:Bend5_chr4_8201|CRE_thripsis_10breaks_TFBS_full|ss_163
244	255	TGATGATTTACC	Gata4/6	0.0375169	0.053908002015855	+	derivatization:Bend5_chr4_8201|CRE_thripsis_10breaks_TFBS_full|ss_163
245	256	GATGATTTACCC	Jun_Atf3	0.190469	0.475721159549877	-	derivatization:Bend5_chr4_8201|CRE_thripsis_10breaks_TFBS_full|ss_163
246	259	ATGATTTACCCAAG	Foxa2	0.0294631	0.130764023519912	-	derivatization:Bend5_chr4_8201|CRE_thripsis_10breaks_TFBS_full|ss_163
259	270	GTTGGAGTCGCA	Jun_Atf3	0.0200514	0.0500809856648505	+	derivatization:Bend5_chr4_8201|CRE_thripsis_10breaks_TFBS_full|ss_163
279	290	GGCCTATCTCCT	Gata4/6	0.296117	0.425490267930691	-	derivatization:Bend5_chr4_8201|CRE_thripsis_10breaks_TFBS_full|ss_163
286	297	CTCCTAGTCACG	Jun_Atf3	0.0638921	0.159578849566474	+	derivatization:Bend5_chr4_8201|CRE_thripsis_10breaks_TFBS_full|ss_163
1	14	AGCATTCAAACATG	Foxa2	0.0464807	0.206292051685735	+	derivatization:Bend5_chr4_8201|CRE_thripsis_10breaks_TFBS_full|ss_164
49	60	CAGAGATAACTC	Gata4/6	0.313576	0.909182058036155	+	derivatization:Bend5_chr4_8201|CRE_thripsis_10breaks_TFBS_full|ss_164
52	63	AGATAACTCATT	Jun_Atf3	0.0932293	0.232852331350631	+	derivatization:Bend5_chr4_8201|CRE_thripsis_10breaks_TFBS_full|ss_164
53	66	GATAACTCATTTGA	Hnf1b	0.00192614	0.133948512884028	-	derivatization:Bend5_chr4_8201|CRE_thripsis_10breaks_TFBS_full|ss_164
53	64	GATAACTCATTT	Jun_Atf3	0.0358325	0.0894963403470957	-	derivatization:Bend5_chr4_8201|CRE_thripsis_10breaks_TFBS_full|ss_164
61	72	ATTTGATACAAA	Gata4/6	0.111222	0.159814798136504	+	derivatization:Bend5_chr4_8201|CRE_thripsis_10breaks_TFBS_full|ss_164
63	76	TTGATACAAACAGT	Foxa2	0.0513586	0.227941295327028	+	derivatization:Bend5_chr4_8201|CRE_thripsis_10breaks_TFBS_full|ss_164
73	84	CAGTCCTTCACT	Jun_Atf3	0.0256255	0.0640030271280123	+	derivatization:Bend5_chr4_8201|CRE_thripsis_10breaks_TFBS_full|ss_164
77	88	CCTTCACTCATG	Jun_Atf3	0.0442919	0.110624794726004	+	derivatization:Bend5_chr4_8201|CRE_thripsis_10breaks_TFBS_full|ss_164
88	99	GGCCTATCTCCT	Gata4/6	0.296117	0.425490267930691	-	derivatization:Bend5_chr4_8201|CRE_thripsis_10breaks_TFBS_full|ss_164
95	106	CTCCTAGTCACG	Jun_Atf3	0.0638921	0.159578849566474	+	derivatization:Bend5_chr4_8201|CRE_thripsis_10breaks_TFBS_full|ss_164
100	111	AGTCACGTCAGT	Jun_Atf3	0.0869816	0.217247886068093	+	derivatization:Bend5_chr4_8201|CRE_thripsis_10breaks_TFBS_full|ss_164
105	118	CGTCAGTCCACAGC	Foxa2	0.0221104	0.0981310475012701	+	derivatization:Bend5_chr4_8201|CRE_thripsis_10breaks_TFBS_full|ss_164
136	149	CTTATTAGCACACA	Foxa2	0.0237277	0.10530899738566	-	derivatization:Bend5_chr4_8201|CRE_thripsis_10breaks_TFBS_full|ss_164
138	151	TATTAGCACACAGA	Foxa2	0.0402785	0.178765259641612	+	derivatization:Bend5_chr4_8201|CRE_thripsis_10breaks_TFBS_full|ss_164
153	166	GCTTGATGATTTAC	Hnf1b	0.0022865	0.159008833578727	-	derivatization:Bend5_chr4_8201|CRE_thripsis_10breaks_TFBS_full|ss_164
154	167	CTTGATGATTTACC	Hnf1b	0.00577016	0.40127111793686	+	derivatization:Bend5_chr4_8201|CRE_thripsis_10breaks_TFBS_full|ss_164
156	167	TGATGATTTACC	Gata4/6	0.0375169	0.053908002015855	+	derivatization:Bend5_chr4_8201|CRE_thripsis_10breaks_TFBS_full|ss_164
157	168	GATGATTTACCC	Jun_Atf3	0.190469	0.475721159549877	-	derivatization:Bend5_chr4_8201|CRE_thripsis_10breaks_TFBS_full|ss_164
158	171	ATGATTTACCCAAG	Foxa2	0.0294631	0.130764023519912	-	derivatization:Bend5_chr4_8201|CRE_thripsis_10breaks_TFBS_full|ss_164
186	197	AGCCATTGTTCT	Sox17	0.469197	2.33274331321404	-	derivatization:Bend5_chr4_8201|CRE_thripsis_10breaks_TFBS_full|ss_164
199	210	CCTTTATCCCAG	Gata4/6	0.0880432	0.126509199936091	-	derivatization:Bend5_chr4_8201|CRE_thripsis_10breaks_TFBS_full|ss_164
208	219	CAGTTAGTCATC	Jun_Atf3	0.422126	1.05431471891043	+	derivatization:Bend5_chr4_8201|CRE_thripsis_10breaks_TFBS_full|ss_164
209	222	AGTTAGTCATCATC	Hnf1b	0.00335323	0.233191861369428	-	derivatization:Bend5_chr4_8201|CRE_thripsis_10breaks_TFBS_full|ss_164
209	220	AGTTAGTCATCA	Jun_Atf3	0.0203152	0.0507398605572963	-	derivatization:Bend5_chr4_8201|CRE_thripsis_10breaks_TFBS_full|ss_164
211	222	TTAGTCATCATC	Jun_Atf3	0.0843352	0.2106381570485	+	derivatization:Bend5_chr4_8201|CRE_thripsis_10breaks_TFBS_full|ss_164
212	223	TAGTCATCATCC	Gata4/6	0.0431034	0.0619352391612901	-	derivatization:Bend5_chr4_8201|CRE_thripsis_10breaks_TFBS_full|ss_164
221	232	TCCAGATATGGA	Gata4/6	0.374526	0.53815609400004	+	derivatization:Bend5_chr4_8201|CRE_thripsis_10breaks_TFBS_full|ss_164
259	270	CCCCATTGATTT	Sox17	0.0643417	0.319892647301291	-	derivatization:Bend5_chr4_8201|CRE_thripsis_10breaks_TFBS_full|ss_164
262	273	CATTGATTTAGT	Gata4/6	0.0480361	0.0690230316373104	+	derivatization:Bend5_chr4_8201|CRE_thripsis_10breaks_TFBS_full|ss_164
274	285	TTCAATTGTATG	Sox17	0.0744717	0.370256758245859	-	derivatization:Bend5_chr4_8201|CRE_thripsis_10breaks_TFBS_full|ss_164
278	291	ATTGTATGCATTTG	Foxa2	0.0497949	0.221001234587388	-	derivatization:Bend5_chr4_8201|CRE_thripsis_10breaks_TFBS_full|ss_164
3	14	CGTGACAGCAAG	Jun_Atf3	0.0545208	0.13617280605026	-	derivatization:Bend5_chr4_8201|CRE_thripsis_10breaks_TFBS_full|ss_165
8	19	CAGCAAGTCCTC	Jun_Atf3	0.0237705	0.059369922785757	+	derivatization:Bend5_chr4_8201|CRE_thripsis_10breaks_TFBS_full|ss_165
20	31	CAGAGATAACTC	Gata4/6	0.313576	0.909182058036155	+	derivatization:Bend5_chr4_8201|CRE_thripsis_10breaks_TFBS_full|ss_165
23	34	AGATAACTCATT	Jun_Atf3	0.0932293	0.232852331350631	+	derivatization:Bend5_chr4_8201|CRE_thripsis_10breaks_TFBS_full|ss_165
24	37	GATAACTCATTTGA	Hnf1b	0.00192614	0.133948512884028	-	derivatization:Bend5_chr4_8201|CRE_thripsis_10breaks_TFBS_full|ss_165
24	35	GATAACTCATTT	Jun_Atf3	0.0358325	0.0894963403470957	-	derivatization:Bend5_chr4_8201|CRE_thripsis_10breaks_TFBS_full|ss_165
32	43	ATTTGATACAAA	Gata4/6	0.111222	0.159814798136504	+	derivatization:Bend5_chr4_8201|CRE_thripsis_10breaks_TFBS_full|ss_165
34	47	TTGATACAAACAGT	Foxa2	0.0513586	0.227941295327028	+	derivatization:Bend5_chr4_8201|CRE_thripsis_10breaks_TFBS_full|ss_165
51	62	GGCCTATCTCCT	Gata4/6	0.296117	0.425490267930691	-	derivatization:Bend5_chr4_8201|CRE_thripsis_10breaks_TFBS_full|ss_165
93	104	AGCCATTGTTCT	Sox17	0.469197	2.33274331321404	-	derivatization:Bend5_chr4_8201|CRE_thripsis_10breaks_TFBS_full|ss_165
106	117	CCTTTATCCCAG	Gata4/6	0.0880432	0.126509199936091	-	derivatization:Bend5_chr4_8201|CRE_thripsis_10breaks_TFBS_full|ss_165
115	126	CAGTTAGTCATC	Jun_Atf3	0.422126	1.05431471891043	+	derivatization:Bend5_chr4_8201|CRE_thripsis_10breaks_TFBS_full|ss_165
116	129	AGTTAGTCATCATG	Hnf1b	0.000880932	0.0612621779060466	-	derivatization:Bend5_chr4_8201|CRE_thripsis_10breaks_TFBS_full|ss_165
116	127	AGTTAGTCATCA	Jun_Atf3	0.0203152	0.0507398605572963	-	derivatization:Bend5_chr4_8201|CRE_thripsis_10breaks_TFBS_full|ss_165
118	129	TTAGTCATCATG	Jun_Atf3	0.0474124	0.118418650305523	+	derivatization:Bend5_chr4_8201|CRE_thripsis_10breaks_TFBS_full|ss_165
119	130	TAGTCATCATGC	Gata4/6	0.0485054	0.0696973684120984	-	derivatization:Bend5_chr4_8201|CRE_thripsis_10breaks_TFBS_full|ss_165
124	137	ATCATGCTAATAGT	Foxa2	0.0233803	0.103767156175101	+	derivatization:Bend5_chr4_8201|CRE_thripsis_10breaks_TFBS_full|ss_165
140	151	CCCCATTGATTT	Sox17	0.0643417	0.319892647301291	-	derivatization:Bend5_chr4_8201|CRE_thripsis_10breaks_TFBS_full|ss_165
143	154	CATTGATTTAGT	Gata4/6	0.0480361	0.0690230316373104	+	derivatization:Bend5_chr4_8201|CRE_thripsis_10breaks_TFBS_full|ss_165
155	166	TTCAATTGTATG	Sox17	0.0744717	0.370256758245859	-	derivatization:Bend5_chr4_8201|CRE_thripsis_10breaks_TFBS_full|ss_165
159	172	ATTGTATGCATTTG	Foxa2	0.0497949	0.221001234587388	-	derivatization:Bend5_chr4_8201|CRE_thripsis_10breaks_TFBS_full|ss_165
182	195	AGCATTCAAACATG	Foxa2	0.0464807	0.206292051685735	+	derivatization:Bend5_chr4_8201|CRE_thripsis_10breaks_TFBS_full|ss_165
227	238	TCCAGATATGGA	Gata4/6	0.374526	0.53815609400004	+	derivatization:Bend5_chr4_8201|CRE_thripsis_10breaks_TFBS_full|ss_165
241	254	TGGAAGCACACAGA	Foxa2	0.022202	0.0985375893978941	+	derivatization:Bend5_chr4_8201|CRE_thripsis_10breaks_TFBS_full|ss_165
256	269	GCTTGATGATTTAC	Hnf1b	0.0022865	0.159008833578727	-	derivatization:Bend5_chr4_8201|CRE_thripsis_10breaks_TFBS_full|ss_165
257	270	CTTGATGATTTACC	Hnf1b	0.00577016	0.40127111793686	+	derivatization:Bend5_chr4_8201|CRE_thripsis_10breaks_TFBS_full|ss_165
259	270	TGATGATTTACC	Gata4/6	0.0375169	0.053908002015855	+	derivatization:Bend5_chr4_8201|CRE_thripsis_10breaks_TFBS_full|ss_165
260	271	GATGATTTACCC	Jun_Atf3	0.190469	0.475721159549877	-	derivatization:Bend5_chr4_8201|CRE_thripsis_10breaks_TFBS_full|ss_165
261	274	ATGATTTACCCAAG	Foxa2	0.0294631	0.130764023519912	-	derivatization:Bend5_chr4_8201|CRE_thripsis_10breaks_TFBS_full|ss_165
280	293	GCACAGTCCACAGC	Foxa2	0.0251616	0.111672975830738	+	derivatization:Bend5_chr4_8201|CRE_thripsis_10breaks_TFBS_full|ss_165
9	20	CCCCATTGATTT	Sox17	0.0643417	0.319892647301291	-	derivatization:Bend5_chr4_8201|CRE_thripsis_10breaks_TFBS_full|ss_166
12	23	CATTGATTTAGT	Gata4/6	0.0480361	0.0690230316373104	+	derivatization:Bend5_chr4_8201|CRE_thripsis_10breaks_TFBS_full|ss_166
24	35	TTCAATTGTATG	Sox17	0.0744717	0.370256758245859	-	derivatization:Bend5_chr4_8201|CRE_thripsis_10breaks_TFBS_full|ss_166
28	41	ATTGTATGCATTTG	Foxa2	0.0497949	0.221001234587388	-	derivatization:Bend5_chr4_8201|CRE_thripsis_10breaks_TFBS_full|ss_166
51	64	AGCATTCAAACATG	Foxa2	0.0464807	0.206292051685735	+	derivatization:Bend5_chr4_8201|CRE_thripsis_10breaks_TFBS_full|ss_166
72	83	AGCCATTGTTCT	Sox17	0.469197	2.33274331321404	-	derivatization:Bend5_chr4_8201|CRE_thripsis_10breaks_TFBS_full|ss_166
85	96	CCTTTATCCCAG	Gata4/6	0.0880432	0.126509199936091	-	derivatization:Bend5_chr4_8201|CRE_thripsis_10breaks_TFBS_full|ss_166
102	113	CAGAGATAACTC	Gata4/6	0.313576	0.909182058036155	+	derivatization:Bend5_chr4_8201|CRE_thripsis_10breaks_TFBS_full|ss_166
105	116	AGATAACTCATT	Jun_Atf3	0.0932293	0.232852331350631	+	derivatization:Bend5_chr4_8201|CRE_thripsis_10breaks_TFBS_full|ss_166
106	119	GATAACTCATTTGA	Hnf1b	0.00192614	0.133948512884028	-	derivatization:Bend5_chr4_8201|CRE_thripsis_10breaks_TFBS_full|ss_166
106	117	GATAACTCATTT	Jun_Atf3	0.0358325	0.0894963403470957	-	derivatization:Bend5_chr4_8201|CRE_thripsis_10breaks_TFBS_full|ss_166
114	125	ATTTGATACAAA	Gata4/6	0.111222	0.159814798136504	+	derivatization:Bend5_chr4_8201|CRE_thripsis_10breaks_TFBS_full|ss_166
116	129	TTGATACAAACAGT	Foxa2	0.0513586	0.227941295327028	+	derivatization:Bend5_chr4_8201|CRE_thripsis_10breaks_TFBS_full|ss_166
126	137	CAGTCCTTCACT	Jun_Atf3	0.0256255	0.0640030271280123	+	derivatization:Bend5_chr4_8201|CRE_thripsis_10breaks_TFBS_full|ss_166
142	153	CCTGACAGCATG	Jun_Atf3	0.0288926	0.0721630353202399	-	derivatization:Bend5_chr4_8201|CRE_thripsis_10breaks_TFBS_full|ss_166
167	178	GGCCTATCTCCT	Gata4/6	0.296117	0.425490267930691	-	derivatization:Bend5_chr4_8201|CRE_thripsis_10breaks_TFBS_full|ss_166
174	185	CTCCTAGTCACG	Jun_Atf3	0.0638921	0.159578849566474	+	derivatization:Bend5_chr4_8201|CRE_thripsis_10breaks_TFBS_full|ss_166
179	190	AGTCACGTCAGT	Jun_Atf3	0.0869816	0.217247886068093	+	derivatization:Bend5_chr4_8201|CRE_thripsis_10breaks_TFBS_full|ss_166
184	197	CGTCAGTCCACAGC	Foxa2	0.0221104	0.0981310475012701	+	derivatization:Bend5_chr4_8201|CRE_thripsis_10breaks_TFBS_full|ss_166
216	227	TCCAGATATGGA	Gata4/6	0.374526	0.53815609400004	+	derivatization:Bend5_chr4_8201|CRE_thripsis_10breaks_TFBS_full|ss_166
238	249	CACTTAGTCATC	Jun_Atf3	0.330116	0.824507748273825	+	derivatization:Bend5_chr4_8201|CRE_thripsis_10breaks_TFBS_full|ss_166
241	252	TTAGTCATCATG	Jun_Atf3	0.0474124	0.118418650305523	+	derivatization:Bend5_chr4_8201|CRE_thripsis_10breaks_TFBS_full|ss_166
242	253	TAGTCATCATGA	Gata4/6	0.0557435	0.0800977882066699	-	derivatization:Bend5_chr4_8201|CRE_thripsis_10breaks_TFBS_full|ss_166
257	270	GCTTGATGATTTAC	Hnf1b	0.0022865	0.159008833578727	-	derivatization:Bend5_chr4_8201|CRE_thripsis_10breaks_TFBS_full|ss_166
258	271	CTTGATGATTTACC	Hnf1b	0.00577016	0.40127111793686	+	derivatization:Bend5_chr4_8201|CRE_thripsis_10breaks_TFBS_full|ss_166
260	271	TGATGATTTACC	Gata4/6	0.0375169	0.053908002015855	+	derivatization:Bend5_chr4_8201|CRE_thripsis_10breaks_TFBS_full|ss_166
261	272	GATGATTTACCC	Jun_Atf3	0.190469	0.475721159549877	-	derivatization:Bend5_chr4_8201|CRE_thripsis_10breaks_TFBS_full|ss_166
262	275	ATGATTTACCCAAG	Foxa2	0.0294631	0.130764023519912	-	derivatization:Bend5_chr4_8201|CRE_thripsis_10breaks_TFBS_full|ss_166
2	15	CCACAGCATACACA	Foxa2	0.0179597	0.0797092849432195	+	derivatization:Bend5_chr4_8201|CRE_thripsis_10breaks_TFBS_full|ss_167
4	17	ACAGCATACACAGA	Foxa2	0.0228975	0.101624378580231	+	derivatization:Bend5_chr4_8201|CRE_thripsis_10breaks_TFBS_full|ss_167
18	31	GCTTGATGATTTAC	Hnf1b	0.0022865	0.159008833578727	-	derivatization:Bend5_chr4_8201|CRE_thripsis_10breaks_TFBS_full|ss_167
19	32	CTTGATGATTTACC	Hnf1b	0.00577016	0.40127111793686	+	derivatization:Bend5_chr4_8201|CRE_thripsis_10breaks_TFBS_full|ss_167
21	32	TGATGATTTACC	Gata4/6	0.0375169	0.053908002015855	+	derivatization:Bend5_chr4_8201|CRE_thripsis_10breaks_TFBS_full|ss_167
22	33	GATGATTTACCC	Jun_Atf3	0.190469	0.475721159549877	-	derivatization:Bend5_chr4_8201|CRE_thripsis_10breaks_TFBS_full|ss_167
23	36	ATGATTTACCCAAG	Foxa2	0.0294631	0.130764023519912	-	derivatization:Bend5_chr4_8201|CRE_thripsis_10breaks_TFBS_full|ss_167
53	64	GGCCTATCTCCT	Gata4/6	0.296117	0.425490267930691	-	derivatization:Bend5_chr4_8201|CRE_thripsis_10breaks_TFBS_full|ss_167
60	71	CTCCTAGTCACG	Jun_Atf3	0.0638921	0.159578849566474	+	derivatization:Bend5_chr4_8201|CRE_thripsis_10breaks_TFBS_full|ss_167
65	76	AGTCACGTCAGT	Jun_Atf3	0.0869816	0.217247886068093	+	derivatization:Bend5_chr4_8201|CRE_thripsis_10breaks_TFBS_full|ss_167
75	86	GTGCATTCTAAT	Sox17	0.0176211	0.0876081969758459	-	derivatization:Bend5_chr4_8201|CRE_thripsis_10breaks_TFBS_full|ss_167
100	111	GCTGACAGCAAG	Jun_Atf3	0.0448396	0.111992746881396	-	derivatization:Bend5_chr4_8201|CRE_thripsis_10breaks_TFBS_full|ss_167
121	132	TCCAGATATGGA	Gata4/6	0.374526	0.53815609400004	+	derivatization:Bend5_chr4_8201|CRE_thripsis_10breaks_TFBS_full|ss_167
125	138	GATATGGAAATTAT	Foxa2	0.0173304	0.0769163066075698	-	derivatization:Bend5_chr4_8201|CRE_thripsis_10breaks_TFBS_full|ss_167
132	143	AAATTATCCCCA	Gata4/6	0.062722	0.0901251889798586	-	derivatization:Bend5_chr4_8201|CRE_thripsis_10breaks_TFBS_full|ss_167
139	150	CCCCATTGATTT	Sox17	0.0643417	0.319892647301291	-	derivatization:Bend5_chr4_8201|CRE_thripsis_10breaks_TFBS_full|ss_167
142	153	CATTGATTTAGT	Gata4/6	0.0480361	0.0690230316373104	+	derivatization:Bend5_chr4_8201|CRE_thripsis_10breaks_TFBS_full|ss_167
154	165	TTCAATTGTATG	Sox17	0.0744717	0.370256758245859	-	derivatization:Bend5_chr4_8201|CRE_thripsis_10breaks_TFBS_full|ss_167
158	171	ATTGTATGCATTTG	Foxa2	0.0497949	0.221001234587388	-	derivatization:Bend5_chr4_8201|CRE_thripsis_10breaks_TFBS_full|ss_167
181	194	AGCATTCAAACATG	Foxa2	0.0464807	0.206292051685735	+	derivatization:Bend5_chr4_8201|CRE_thripsis_10breaks_TFBS_full|ss_167
229	240	CAGAGATAACTC	Gata4/6	0.313576	0.909182058036155	+	derivatization:Bend5_chr4_8201|CRE_thripsis_10breaks_TFBS_full|ss_167
232	243	AGATAACTCATT	Jun_Atf3	0.0932293	0.232852331350631	+	derivatization:Bend5_chr4_8201|CRE_thripsis_10breaks_TFBS_full|ss_167
233	246	GATAACTCATTTGA	Hnf1b	0.00192614	0.133948512884028	-	derivatization:Bend5_chr4_8201|CRE_thripsis_10breaks_TFBS_full|ss_167
233	244	GATAACTCATTT	Jun_Atf3	0.0358325	0.0894963403470957	-	derivatization:Bend5_chr4_8201|CRE_thripsis_10breaks_TFBS_full|ss_167
241	252	ATTTGATACAAA	Gata4/6	0.111222	0.159814798136504	+	derivatization:Bend5_chr4_8201|CRE_thripsis_10breaks_TFBS_full|ss_167
243	256	TTGATACAAACAGT	Foxa2	0.0513586	0.227941295327028	+	derivatization:Bend5_chr4_8201|CRE_thripsis_10breaks_TFBS_full|ss_167
266	277	AGCCATTGTTCT	Sox17	0.469197	2.33274331321404	-	derivatization:Bend5_chr4_8201|CRE_thripsis_10breaks_TFBS_full|ss_167
279	290	CCTTTATCCCAG	Gata4/6	0.0880432	0.126509199936091	-	derivatization:Bend5_chr4_8201|CRE_thripsis_10breaks_TFBS_full|ss_167
288	299	CAGTTAGTCATC	Jun_Atf3	0.422126	1.05431471891043	+	derivatization:Bend5_chr4_8201|CRE_thripsis_10breaks_TFBS_full|ss_167
289	300	AGTTAGTCATCA	Jun_Atf3	0.0203152	0.0507398605572963	-	derivatization:Bend5_chr4_8201|CRE_thripsis_10breaks_TFBS_full|ss_167
3	14	TTCAATTGTATG	Sox17	0.0744717	0.370256758245859	-	derivatization:Bend5_chr4_8201|CRE_thripsis_10breaks_TFBS_full|ss_168
7	20	ATTGTATGCATTTG	Foxa2	0.0497949	0.221001234587388	-	derivatization:Bend5_chr4_8201|CRE_thripsis_10breaks_TFBS_full|ss_168
30	43	AGCATTCAAACATG	Foxa2	0.0464807	0.206292051685735	+	derivatization:Bend5_chr4_8201|CRE_thripsis_10breaks_TFBS_full|ss_168
66	79	TGGAAGCACACAGA	Foxa2	0.022202	0.0985375893978941	+	derivatization:Bend5_chr4_8201|CRE_thripsis_10breaks_TFBS_full|ss_168
81	94	GCTTGATGATTTAC	Hnf1b	0.0022865	0.159008833578727	-	derivatization:Bend5_chr4_8201|CRE_thripsis_10breaks_TFBS_full|ss_168
82	95	CTTGATGATTTACC	Hnf1b	0.00577016	0.40127111793686	+	derivatization:Bend5_chr4_8201|CRE_thripsis_10breaks_TFBS_full|ss_168
84	95	TGATGATTTACC	Gata4/6	0.0375169	0.053908002015855	+	derivatization:Bend5_chr4_8201|CRE_thripsis_10breaks_TFBS_full|ss_168
85	96	GATGATTTACCC	Jun_Atf3	0.190469	0.475721159549877	-	derivatization:Bend5_chr4_8201|CRE_thripsis_10breaks_TFBS_full|ss_168
86	99	ATGATTTACCCAAG	Foxa2	0.0294631	0.130764023519912	-	derivatization:Bend5_chr4_8201|CRE_thripsis_10breaks_TFBS_full|ss_168
116	127	GGCCTATCTCCT	Gata4/6	0.296117	0.425490267930691	-	derivatization:Bend5_chr4_8201|CRE_thripsis_10breaks_TFBS_full|ss_168
128	139	AGTCTGGTCATC	Jun_Atf3	0.11361	0.283755786697371	+	derivatization:Bend5_chr4_8201|CRE_thripsis_10breaks_TFBS_full|ss_168
131	142	CTGGTCATCATG	Jun_Atf3	0.0497087	0.124153958931464	+	derivatization:Bend5_chr4_8201|CRE_thripsis_10breaks_TFBS_full|ss_168
132	143	TGGTCATCATGC	Gata4/6	0.0606651	0.0871696311020379	-	derivatization:Bend5_chr4_8201|CRE_thripsis_10breaks_TFBS_full|ss_168
142	153	GCTGACAGCAAG	Jun_Atf3	0.0448396	0.111992746881396	-	derivatization:Bend5_chr4_8201|CRE_thripsis_10breaks_TFBS_full|ss_168
153	164	GGCTGCCTCACG	Jun_Atf3	0.0882603	0.220441606026283	+	derivatization:Bend5_chr4_8201|CRE_thripsis_10breaks_TFBS_full|ss_168
158	169	CCTCACGTCAGT	Jun_Atf3	0.0686683	0.171508031754873	+	derivatization:Bend5_chr4_8201|CRE_thripsis_10breaks_TFBS_full|ss_168
163	176	CGTCAGTCCACAGC	Foxa2	0.0221104	0.0981310475012701	+	derivatization:Bend5_chr4_8201|CRE_thripsis_10breaks_TFBS_full|ss_168
184	195	CAGAGATAACTC	Gata4/6	0.313576	0.909182058036155	+	derivatization:Bend5_chr4_8201|CRE_thripsis_10breaks_TFBS_full|ss_168
187	198	AGATAACTCATT	Jun_Atf3	0.0932293	0.232852331350631	+	derivatization:Bend5_chr4_8201|CRE_thripsis_10breaks_TFBS_full|ss_168
188	201	GATAACTCATTTGA	Hnf1b	0.00192614	0.133948512884028	-	derivatization:Bend5_chr4_8201|CRE_thripsis_10breaks_TFBS_full|ss_168
188	199	GATAACTCATTT	Jun_Atf3	0.0358325	0.0894963403470957	-	derivatization:Bend5_chr4_8201|CRE_thripsis_10breaks_TFBS_full|ss_168
196	207	ATTTGATACAAA	Gata4/6	0.111222	0.159814798136504	+	derivatization:Bend5_chr4_8201|CRE_thripsis_10breaks_TFBS_full|ss_168
198	211	TTGATACAAACAGT	Foxa2	0.0513586	0.227941295327028	+	derivatization:Bend5_chr4_8201|CRE_thripsis_10breaks_TFBS_full|ss_168
208	219	CAGTCCTTCACT	Jun_Atf3	0.0256255	0.0640030271280123	+	derivatization:Bend5_chr4_8201|CRE_thripsis_10breaks_TFBS_full|ss_168
227	238	AGCCATTGTTCT	Sox17	0.469197	2.33274331321404	-	derivatization:Bend5_chr4_8201|CRE_thripsis_10breaks_TFBS_full|ss_168
240	251	CCTTTATCCCAG	Gata4/6	0.0880432	0.126509199936091	-	derivatization:Bend5_chr4_8201|CRE_thripsis_10breaks_TFBS_full|ss_168
250	261	AGTTACTTTCTC	Jun_Atf3	0.0233582	0.0583401497828935	-	derivatization:Bend5_chr4_8201|CRE_thripsis_10breaks_TFBS_full|ss_168
266	277	TCCAGATATGGA	Gata4/6	0.374526	0.53815609400004	+	derivatization:Bend5_chr4_8201|CRE_thripsis_10breaks_TFBS_full|ss_168
275	286	GGAAAAATAGTA	Sox17	0.0102102	0.0507628475386203	+	derivatization:Bend5_chr4_8201|CRE_thripsis_10breaks_TFBS_full|ss_168
288	299	CCCCATTGATTT	Sox17	0.0643417	0.319892647301291	-	derivatization:Bend5_chr4_8201|CRE_thripsis_10breaks_TFBS_full|ss_168
3	14	CCCCATTGATTT	Sox17	0.0643417	0.319892647301291	-	derivatization:Bend5_chr4_8201|CRE_thripsis_10breaks_TFBS_full|ss_169
6	17	CATTGATTTAGT	Gata4/6	0.0480361	0.0690230316373104	+	derivatization:Bend5_chr4_8201|CRE_thripsis_10breaks_TFBS_full|ss_169
18	29	TTCAATTGTATG	Sox17	0.0744717	0.370256758245859	-	derivatization:Bend5_chr4_8201|CRE_thripsis_10breaks_TFBS_full|ss_169
22	35	ATTGTATGCATTTG	Foxa2	0.0497949	0.221001234587388	-	derivatization:Bend5_chr4_8201|CRE_thripsis_10breaks_TFBS_full|ss_169
45	58	AGCATTCAAACATG	Foxa2	0.0464807	0.206292051685735	+	derivatization:Bend5_chr4_8201|CRE_thripsis_10breaks_TFBS_full|ss_169
55	66	CATGCAGTAATT	Jun_Atf3	0.028604	0.0714422191945392	+	derivatization:Bend5_chr4_8201|CRE_thripsis_10breaks_TFBS_full|ss_169
80	91	TCCAGATATGGA	Gata4/6	0.374526	0.53815609400004	+	derivatization:Bend5_chr4_8201|CRE_thripsis_10breaks_TFBS_full|ss_169
94	107	TGGAAGCACACAGA	Foxa2	0.022202	0.0985375893978941	+	derivatization:Bend5_chr4_8201|CRE_thripsis_10breaks_TFBS_full|ss_169
109	122	GCTTGATGATTTAC	Hnf1b	0.0022865	0.159008833578727	-	derivatization:Bend5_chr4_8201|CRE_thripsis_10breaks_TFBS_full|ss_169
110	123	CTTGATGATTTACC	Hnf1b	0.00577016	0.40127111793686	+	derivatization:Bend5_chr4_8201|CRE_thripsis_10breaks_TFBS_full|ss_169
112	123	TGATGATTTACC	Gata4/6	0.0375169	0.053908002015855	+	derivatization:Bend5_chr4_8201|CRE_thripsis_10breaks_TFBS_full|ss_169
113	124	GATGATTTACCC	Jun_Atf3	0.190469	0.475721159549877	-	derivatization:Bend5_chr4_8201|CRE_thripsis_10breaks_TFBS_full|ss_169
114	127	ATGATTTACCCAAG	Foxa2	0.0294631	0.130764023519912	-	derivatization:Bend5_chr4_8201|CRE_thripsis_10breaks_TFBS_full|ss_169
161	172	CAGAGATAACTC	Gata4/6	0.313576	0.909182058036155	+	derivatization:Bend5_chr4_8201|CRE_thripsis_10breaks_TFBS_full|ss_169
164	175	AGATAACTCATT	Jun_Atf3	0.0932293	0.232852331350631	+	derivatization:Bend5_chr4_8201|CRE_thripsis_10breaks_TFBS_full|ss_169
165	178	GATAACTCATTTGA	Hnf1b	0.00192614	0.133948512884028	-	derivatization:Bend5_chr4_8201|CRE_thripsis_10breaks_TFBS_full|ss_169
165	176	GATAACTCATTT	Jun_Atf3	0.0358325	0.0894963403470957	-	derivatization:Bend5_chr4_8201|CRE_thripsis_10breaks_TFBS_full|ss_169
173	184	ATTTGATACAAA	Gata4/6	0.111222	0.159814798136504	+	derivatization:Bend5_chr4_8201|CRE_thripsis_10breaks_TFBS_full|ss_169
175	188	TTGATACAAACAGT	Foxa2	0.0513586	0.227941295327028	+	derivatization:Bend5_chr4_8201|CRE_thripsis_10breaks_TFBS_full|ss_169
185	196	CAGTCCTTCACT	Jun_Atf3	0.0256255	0.0640030271280123	+	derivatization:Bend5_chr4_8201|CRE_thripsis_10breaks_TFBS_full|ss_169
204	215	AGCCATTGTTCT	Sox17	0.469197	2.33274331321404	-	derivatization:Bend5_chr4_8201|CRE_thripsis_10breaks_TFBS_full|ss_169
217	228	CCTTTATCCCAG	Gata4/6	0.0880432	0.126509199936091	-	derivatization:Bend5_chr4_8201|CRE_thripsis_10breaks_TFBS_full|ss_169
226	237	CAGTTAGTCATC	Jun_Atf3	0.422126	1.05431471891043	+	derivatization:Bend5_chr4_8201|CRE_thripsis_10breaks_TFBS_full|ss_169
227	240	AGTTAGTCATCATG	Hnf1b	0.000880932	0.0612621779060466	-	derivatization:Bend5_chr4_8201|CRE_thripsis_10breaks_TFBS_full|ss_169
227	238	AGTTAGTCATCA	Jun_Atf3	0.0203152	0.0507398605572963	-	derivatization:Bend5_chr4_8201|CRE_thripsis_10breaks_TFBS_full|ss_169
229	240	TTAGTCATCATG	Jun_Atf3	0.0474124	0.118418650305523	+	derivatization:Bend5_chr4_8201|CRE_thripsis_10breaks_TFBS_full|ss_169
230	241	TAGTCATCATGC	Gata4/6	0.0485054	0.0696973684120984	-	derivatization:Bend5_chr4_8201|CRE_thripsis_10breaks_TFBS_full|ss_169
237	250	CATGCTGACAGAGC	Foxa2	0.0127668	0.0566619987534922	-	derivatization:Bend5_chr4_8201|CRE_thripsis_10breaks_TFBS_full|ss_169
240	251	GCTGACAGAGCC	Jun_Atf3	0.0681595	0.170237237420997	-	derivatization:Bend5_chr4_8201|CRE_thripsis_10breaks_TFBS_full|ss_169
257	268	GGCCTATCTCCT	Gata4/6	0.296117	0.425490267930691	-	derivatization:Bend5_chr4_8201|CRE_thripsis_10breaks_TFBS_full|ss_169
264	275	CTCCTAGTCACG	Jun_Atf3	0.0638921	0.159578849566474	+	derivatization:Bend5_chr4_8201|CRE_thripsis_10breaks_TFBS_full|ss_169
269	280	AGTCACGTCAGT	Jun_Atf3	0.0869816	0.217247886068093	+	derivatization:Bend5_chr4_8201|CRE_thripsis_10breaks_TFBS_full|ss_169
274	287	CGTCAGTCCACAGC	Foxa2	0.0221104	0.0981310475012701	+	derivatization:Bend5_chr4_8201|CRE_thripsis_10breaks_TFBS_full|ss_169
1	12	TGATGATTTACC	Gata4/6	0.0375169	0.053908002015855	+	derivatization:Bend5_chr4_8201|CRE_thripsis_10breaks_TFBS_full|ss_17
2	13	GATGATTTACCC	Jun_Atf3	0.190469	0.475721159549877	-	derivatization:Bend5_chr4_8201|CRE_thripsis_10breaks_TFBS_full|ss_17
3	16	ATGATTTACCCAAG	Foxa2	0.0294631	0.130764023519912	-	derivatization:Bend5_chr4_8201|CRE_thripsis_10breaks_TFBS_full|ss_17
37	48	TCCTATTCTAAT	Sox17	0.0229372	0.114038665899085	-	derivatization:Bend5_chr4_8201|CRE_thripsis_10breaks_TFBS_full|ss_17
38	51	CCTATTCTAATAGT	Foxa2	0.0153453	0.0681059756142467	+	derivatization:Bend5_chr4_8201|CRE_thripsis_10breaks_TFBS_full|ss_17
54	65	CCCCATTGATTT	Sox17	0.0643417	0.319892647301291	-	derivatization:Bend5_chr4_8201|CRE_thripsis_10breaks_TFBS_full|ss_17
57	68	CATTGATTTAGT	Gata4/6	0.0480361	0.0690230316373104	+	derivatization:Bend5_chr4_8201|CRE_thripsis_10breaks_TFBS_full|ss_17
69	80	TTCAATTGTATG	Sox17	0.0744717	0.370256758245859	-	derivatization:Bend5_chr4_8201|CRE_thripsis_10breaks_TFBS_full|ss_17
73	86	ATTGTATGCATTTG	Foxa2	0.0497949	0.221001234587388	-	derivatization:Bend5_chr4_8201|CRE_thripsis_10breaks_TFBS_full|ss_17
86	97	GGGGACGTGGCC	Klf4	0.0220217	0.0793852168177737	-	derivatization:Bend5_chr4_8201|CRE_thripsis_10breaks_TFBS_full|ss_17
86	97	GGGGACGTGGCC	Jun_Atf3	0.0211414	0.0528034027716204	-	derivatization:Bend5_chr4_8201|CRE_thripsis_10breaks_TFBS_full|ss_17
94	105	GGCCTATCTCCT	Gata4/6	0.296117	0.425490267930691	-	derivatization:Bend5_chr4_8201|CRE_thripsis_10breaks_TFBS_full|ss_17
101	112	CTCCTAGTCACG	Jun_Atf3	0.0638921	0.159578849566474	+	derivatization:Bend5_chr4_8201|CRE_thripsis_10breaks_TFBS_full|ss_17
106	117	AGTCACGTCAGT	Jun_Atf3	0.0869816	0.217247886068093	+	derivatization:Bend5_chr4_8201|CRE_thripsis_10breaks_TFBS_full|ss_17
111	124	CGTCAGTCCACAGC	Foxa2	0.0221104	0.0981310475012701	+	derivatization:Bend5_chr4_8201|CRE_thripsis_10breaks_TFBS_full|ss_17
118	131	CCACAGCATACACT	Foxa2	0.023998	0.106508651039125	+	derivatization:Bend5_chr4_8201|CRE_thripsis_10breaks_TFBS_full|ss_17
132	145	AGCATTCAAACATG	Foxa2	0.0464807	0.206292051685735	+	derivatization:Bend5_chr4_8201|CRE_thripsis_10breaks_TFBS_full|ss_17
167	178	AGCCATTGTTCT	Sox17	0.469197	2.33274331321404	-	derivatization:Bend5_chr4_8201|CRE_thripsis_10breaks_TFBS_full|ss_17
180	191	CCTTTATCCCAG	Gata4/6	0.0880432	0.126509199936091	-	derivatization:Bend5_chr4_8201|CRE_thripsis_10breaks_TFBS_full|ss_17
189	200	CAGTTAGTCATC	Jun_Atf3	0.422126	1.05431471891043	+	derivatization:Bend5_chr4_8201|CRE_thripsis_10breaks_TFBS_full|ss_17
190	203	AGTTAGTCATCATG	Hnf1b	0.000880932	0.0612621779060466	-	derivatization:Bend5_chr4_8201|CRE_thripsis_10breaks_TFBS_full|ss_17
190	201	AGTTAGTCATCA	Jun_Atf3	0.0203152	0.0507398605572963	-	derivatization:Bend5_chr4_8201|CRE_thripsis_10breaks_TFBS_full|ss_17
192	203	TTAGTCATCATG	Jun_Atf3	0.0474124	0.118418650305523	+	derivatization:Bend5_chr4_8201|CRE_thripsis_10breaks_TFBS_full|ss_17
193	204	TAGTCATCATGC	Gata4/6	0.0485054	0.0696973684120984	-	derivatization:Bend5_chr4_8201|CRE_thripsis_10breaks_TFBS_full|ss_17
203	214	GCTGACAGCAAG	Jun_Atf3	0.0448396	0.111992746881396	-	derivatization:Bend5_chr4_8201|CRE_thripsis_10breaks_TFBS_full|ss_17
227	238	CAGAGATAACTC	Gata4/6	0.313576	0.909182058036155	+	derivatization:Bend5_chr4_8201|CRE_thripsis_10breaks_TFBS_full|ss_17
230	241	AGATAACTCATT	Jun_Atf3	0.0932293	0.232852331350631	+	derivatization:Bend5_chr4_8201|CRE_thripsis_10breaks_TFBS_full|ss_17
231	244	GATAACTCATTTGA	Hnf1b	0.00192614	0.133948512884028	-	derivatization:Bend5_chr4_8201|CRE_thripsis_10breaks_TFBS_full|ss_17
231	242	GATAACTCATTT	Jun_Atf3	0.0358325	0.0894963403470957	-	derivatization:Bend5_chr4_8201|CRE_thripsis_10breaks_TFBS_full|ss_17
239	250	ATTTGATACAAA	Gata4/6	0.111222	0.159814798136504	+	derivatization:Bend5_chr4_8201|CRE_thripsis_10breaks_TFBS_full|ss_17
241	254	TTGATACAAACAGT	Foxa2	0.0513586	0.227941295327028	+	derivatization:Bend5_chr4_8201|CRE_thripsis_10breaks_TFBS_full|ss_17
262	273	TCCAGATATGGA	Gata4/6	0.374526	0.53815609400004	+	derivatization:Bend5_chr4_8201|CRE_thripsis_10breaks_TFBS_full|ss_17
276	289	TGGAAGCACACAGA	Foxa2	0.022202	0.0985375893978941	+	derivatization:Bend5_chr4_8201|CRE_thripsis_10breaks_TFBS_full|ss_17
2	13	AGCCATTGTTCT	Sox17	0.469197	2.33274331321404	-	derivatization:Bend5_chr4_8201|CRE_thripsis_10breaks_TFBS_full|ss_170
15	26	CCTTTATCCCAG	Gata4/6	0.0880432	0.126509199936091	-	derivatization:Bend5_chr4_8201|CRE_thripsis_10breaks_TFBS_full|ss_170
24	35	CAGTTAGTCATC	Jun_Atf3	0.422126	1.05431471891043	+	derivatization:Bend5_chr4_8201|CRE_thripsis_10breaks_TFBS_full|ss_170
25	38	AGTTAGTCATCATG	Hnf1b	0.000880932	0.0612621779060466	-	derivatization:Bend5_chr4_8201|CRE_thripsis_10breaks_TFBS_full|ss_170
25	36	AGTTAGTCATCA	Jun_Atf3	0.0203152	0.0507398605572963	-	derivatization:Bend5_chr4_8201|CRE_thripsis_10breaks_TFBS_full|ss_170
27	38	TTAGTCATCATG	Jun_Atf3	0.0474124	0.118418650305523	+	derivatization:Bend5_chr4_8201|CRE_thripsis_10breaks_TFBS_full|ss_170
28	39	TAGTCATCATGC	Gata4/6	0.0485054	0.0696973684120984	-	derivatization:Bend5_chr4_8201|CRE_thripsis_10breaks_TFBS_full|ss_170
38	49	GCTGACAGCAAG	Jun_Atf3	0.0448396	0.111992746881396	-	derivatization:Bend5_chr4_8201|CRE_thripsis_10breaks_TFBS_full|ss_170
59	70	TCCAGATATGGA	Gata4/6	0.374526	0.53815609400004	+	derivatization:Bend5_chr4_8201|CRE_thripsis_10breaks_TFBS_full|ss_170
73	86	TGGAAGCACACAGA	Foxa2	0.022202	0.0985375893978941	+	derivatization:Bend5_chr4_8201|CRE_thripsis_10breaks_TFBS_full|ss_170
84	95	AGAGGCTTAGCG	Klf4	0.0144017	0.0519161589270825	-	derivatization:Bend5_chr4_8201|CRE_thripsis_10breaks_TFBS_full|ss_170
115	126	CAGAGATAACTC	Gata4/6	0.313576	0.909182058036155	+	derivatization:Bend5_chr4_8201|CRE_thripsis_10breaks_TFBS_full|ss_170
118	129	AGATAACTCATT	Jun_Atf3	0.0932293	0.232852331350631	+	derivatization:Bend5_chr4_8201|CRE_thripsis_10breaks_TFBS_full|ss_170
119	132	GATAACTCATTTGA	Hnf1b	0.00192614	0.133948512884028	-	derivatization:Bend5_chr4_8201|CRE_thripsis_10breaks_TFBS_full|ss_170
119	130	GATAACTCATTT	Jun_Atf3	0.0358325	0.0894963403470957	-	derivatization:Bend5_chr4_8201|CRE_thripsis_10breaks_TFBS_full|ss_170
127	138	ATTTGATACAAA	Gata4/6	0.111222	0.159814798136504	+	derivatization:Bend5_chr4_8201|CRE_thripsis_10breaks_TFBS_full|ss_170
129	142	TTGATACAAACAGT	Foxa2	0.0513586	0.227941295327028	+	derivatization:Bend5_chr4_8201|CRE_thripsis_10breaks_TFBS_full|ss_170
139	150	CAGTCCTTCACT	Jun_Atf3	0.0256255	0.0640030271280123	+	derivatization:Bend5_chr4_8201|CRE_thripsis_10breaks_TFBS_full|ss_170
160	173	AGCATTCAAACATG	Foxa2	0.0464807	0.206292051685735	+	derivatization:Bend5_chr4_8201|CRE_thripsis_10breaks_TFBS_full|ss_170
183	194	CCCCATTGATTT	Sox17	0.0643417	0.319892647301291	-	derivatization:Bend5_chr4_8201|CRE_thripsis_10breaks_TFBS_full|ss_170
186	197	CATTGATTTAGT	Gata4/6	0.0480361	0.0690230316373104	+	derivatization:Bend5_chr4_8201|CRE_thripsis_10breaks_TFBS_full|ss_170
198	209	TTCAATTGTATG	Sox17	0.0744717	0.370256758245859	-	derivatization:Bend5_chr4_8201|CRE_thripsis_10breaks_TFBS_full|ss_170
202	215	ATTGTATGCATTTG	Foxa2	0.0497949	0.221001234587388	-	derivatization:Bend5_chr4_8201|CRE_thripsis_10breaks_TFBS_full|ss_170
234	245	GATGATTTACCC	Jun_Atf3	0.190469	0.475721159549877	-	derivatization:Bend5_chr4_8201|CRE_thripsis_10breaks_TFBS_full|ss_170
235	248	ATGATTTACCCAAG	Foxa2	0.0294631	0.130764023519912	-	derivatization:Bend5_chr4_8201|CRE_thripsis_10breaks_TFBS_full|ss_170
265	276	GGCCTATCTCCT	Gata4/6	0.296117	0.425490267930691	-	derivatization:Bend5_chr4_8201|CRE_thripsis_10breaks_TFBS_full|ss_170
269	280	TATCTCCTCATA	Jun_Atf3	0.0613983	0.153350258941829	+	derivatization:Bend5_chr4_8201|CRE_thripsis_10breaks_TFBS_full|ss_170
275	286	CTCATAGTCACG	Jun_Atf3	0.0488332	0.121967283539742	+	derivatization:Bend5_chr4_8201|CRE_thripsis_10breaks_TFBS_full|ss_170
280	291	AGTCACGTCAGT	Jun_Atf3	0.0869816	0.217247886068093	+	derivatization:Bend5_chr4_8201|CRE_thripsis_10breaks_TFBS_full|ss_170
285	298	CGTCAGTCCACAGC	Foxa2	0.0221104	0.0981310475012701	+	derivatization:Bend5_chr4_8201|CRE_thripsis_10breaks_TFBS_full|ss_170
14	25	CCCCATTGATTT	Sox17	0.0643417	0.319892647301291	-	derivatization:Bend5_chr4_8201|CRE_thripsis_10breaks_TFBS_full|ss_171
17	28	CATTGATTTAGT	Gata4/6	0.0480361	0.0690230316373104	+	derivatization:Bend5_chr4_8201|CRE_thripsis_10breaks_TFBS_full|ss_171
29	40	TTCAATTGTATG	Sox17	0.0744717	0.370256758245859	-	derivatization:Bend5_chr4_8201|CRE_thripsis_10breaks_TFBS_full|ss_171
33	46	ATTGTATGCATTTG	Foxa2	0.0497949	0.221001234587388	-	derivatization:Bend5_chr4_8201|CRE_thripsis_10breaks_TFBS_full|ss_171
62	73	CTGCACGTCAGT	Jun_Atf3	0.0671368	0.167682910838342	+	derivatization:Bend5_chr4_8201|CRE_thripsis_10breaks_TFBS_full|ss_171
67	80	CGTCAGTCCACAGC	Foxa2	0.0221104	0.0981310475012701	+	derivatization:Bend5_chr4_8201|CRE_thripsis_10breaks_TFBS_full|ss_171
110	121	CAGAGATAACTC	Gata4/6	0.313576	0.909182058036155	+	derivatization:Bend5_chr4_8201|CRE_thripsis_10breaks_TFBS_full|ss_171
113	124	AGATAACTCATT	Jun_Atf3	0.0932293	0.232852331350631	+	derivatization:Bend5_chr4_8201|CRE_thripsis_10breaks_TFBS_full|ss_171
114	127	GATAACTCATTTGA	Hnf1b	0.00192614	0.133948512884028	-	derivatization:Bend5_chr4_8201|CRE_thripsis_10breaks_TFBS_full|ss_171
114	125	GATAACTCATTT	Jun_Atf3	0.0358325	0.0894963403470957	-	derivatization:Bend5_chr4_8201|CRE_thripsis_10breaks_TFBS_full|ss_171
122	133	ATTTGATACAAA	Gata4/6	0.111222	0.159814798136504	+	derivatization:Bend5_chr4_8201|CRE_thripsis_10breaks_TFBS_full|ss_171
124	137	TTGATACAAACAGT	Foxa2	0.0513586	0.227941295327028	+	derivatization:Bend5_chr4_8201|CRE_thripsis_10breaks_TFBS_full|ss_171
134	145	CAGTCCTTCACT	Jun_Atf3	0.0256255	0.0640030271280123	+	derivatization:Bend5_chr4_8201|CRE_thripsis_10breaks_TFBS_full|ss_171
153	164	AGCCATTGTTCT	Sox17	0.469197	2.33274331321404	-	derivatization:Bend5_chr4_8201|CRE_thripsis_10breaks_TFBS_full|ss_171
166	177	CCTTTATCCCAG	Gata4/6	0.0880432	0.126509199936091	-	derivatization:Bend5_chr4_8201|CRE_thripsis_10breaks_TFBS_full|ss_171
175	186	CAGTTAGTCATC	Jun_Atf3	0.422126	1.05431471891043	+	derivatization:Bend5_chr4_8201|CRE_thripsis_10breaks_TFBS_full|ss_171
176	189	AGTTAGTCATCATG	Hnf1b	0.000880932	0.0612621779060466	-	derivatization:Bend5_chr4_8201|CRE_thripsis_10breaks_TFBS_full|ss_171
176	187	AGTTAGTCATCA	Jun_Atf3	0.0203152	0.0507398605572963	-	derivatization:Bend5_chr4_8201|CRE_thripsis_10breaks_TFBS_full|ss_171
178	189	TTAGTCATCATG	Jun_Atf3	0.0474124	0.118418650305523	+	derivatization:Bend5_chr4_8201|CRE_thripsis_10breaks_TFBS_full|ss_171
179	190	TAGTCATCATGC	Gata4/6	0.0485054	0.0696973684120984	-	derivatization:Bend5_chr4_8201|CRE_thripsis_10breaks_TFBS_full|ss_171
186	199	CATGCTGACACACT	Foxa2	0.0152476	0.0676723605127165	-	derivatization:Bend5_chr4_8201|CRE_thripsis_10breaks_TFBS_full|ss_171
189	200	GCTGACACACTA	Jun_Atf3	0.150039	0.374741963562071	-	derivatization:Bend5_chr4_8201|CRE_thripsis_10breaks_TFBS_full|ss_171
200	213	AGCATTCAAACATG	Foxa2	0.0464807	0.206292051685735	+	derivatization:Bend5_chr4_8201|CRE_thripsis_10breaks_TFBS_full|ss_171
216	227	GTAGGAGCAGCC	Klf4	0.0151927	0.0547676057501188	-	derivatization:Bend5_chr4_8201|CRE_thripsis_10breaks_TFBS_full|ss_171
233	244	GGCCTATCTCCT	Gata4/6	0.296117	0.425490267930691	-	derivatization:Bend5_chr4_8201|CRE_thripsis_10breaks_TFBS_full|ss_171
251	262	TCCAGATATGGA	Gata4/6	0.374526	0.53815609400004	+	derivatization:Bend5_chr4_8201|CRE_thripsis_10breaks_TFBS_full|ss_171
265	278	TGGAAGCACACAGA	Foxa2	0.022202	0.0985375893978941	+	derivatization:Bend5_chr4_8201|CRE_thripsis_10breaks_TFBS_full|ss_171
280	293	GCTTGATGATTTAC	Hnf1b	0.0022865	0.159008833578727	-	derivatization:Bend5_chr4_8201|CRE_thripsis_10breaks_TFBS_full|ss_171
281	294	CTTGATGATTTACC	Hnf1b	0.00577016	0.40127111793686	+	derivatization:Bend5_chr4_8201|CRE_thripsis_10breaks_TFBS_full|ss_171
283	294	TGATGATTTACC	Gata4/6	0.0375169	0.053908002015855	+	derivatization:Bend5_chr4_8201|CRE_thripsis_10breaks_TFBS_full|ss_171
284	295	GATGATTTACCC	Jun_Atf3	0.190469	0.475721159549877	-	derivatization:Bend5_chr4_8201|CRE_thripsis_10breaks_TFBS_full|ss_171
285	298	ATGATTTACCCAAG	Foxa2	0.0294631	0.130764023519912	-	derivatization:Bend5_chr4_8201|CRE_thripsis_10breaks_TFBS_full|ss_171
7	20	GCTTGATGATTTAC	Hnf1b	0.0022865	0.159008833578727	-	derivatization:Bend5_chr4_8201|CRE_thripsis_10breaks_TFBS_full|ss_172
8	21	CTTGATGATTTACC	Hnf1b	0.00577016	0.40127111793686	+	derivatization:Bend5_chr4_8201|CRE_thripsis_10breaks_TFBS_full|ss_172
10	21	TGATGATTTACC	Gata4/6	0.0375169	0.053908002015855	+	derivatization:Bend5_chr4_8201|CRE_thripsis_10breaks_TFBS_full|ss_172
11	22	GATGATTTACCC	Jun_Atf3	0.190469	0.475721159549877	-	derivatization:Bend5_chr4_8201|CRE_thripsis_10breaks_TFBS_full|ss_172
12	25	ATGATTTACCCAAG	Foxa2	0.0294631	0.130764023519912	-	derivatization:Bend5_chr4_8201|CRE_thripsis_10breaks_TFBS_full|ss_172
42	53	GGCCTATCTCCT	Gata4/6	0.296117	0.425490267930691	-	derivatization:Bend5_chr4_8201|CRE_thripsis_10breaks_TFBS_full|ss_172
49	60	CTCCTAGTCACA	Jun_Atf3	0.0830353	0.207391487326399	+	derivatization:Bend5_chr4_8201|CRE_thripsis_10breaks_TFBS_full|ss_172
66	79	AGCATTCAAACATG	Foxa2	0.0464807	0.206292051685735	+	derivatization:Bend5_chr4_8201|CRE_thripsis_10breaks_TFBS_full|ss_172
114	125	CAGAGATAACTC	Gata4/6	0.313576	0.909182058036155	+	derivatization:Bend5_chr4_8201|CRE_thripsis_10breaks_TFBS_full|ss_172
117	128	AGATAACTCATT	Jun_Atf3	0.0932293	0.232852331350631	+	derivatization:Bend5_chr4_8201|CRE_thripsis_10breaks_TFBS_full|ss_172
118	131	GATAACTCATTTGA	Hnf1b	0.00192614	0.133948512884028	-	derivatization:Bend5_chr4_8201|CRE_thripsis_10breaks_TFBS_full|ss_172
118	129	GATAACTCATTT	Jun_Atf3	0.0358325	0.0894963403470957	-	derivatization:Bend5_chr4_8201|CRE_thripsis_10breaks_TFBS_full|ss_172
126	137	ATTTGATACAAA	Gata4/6	0.111222	0.159814798136504	+	derivatization:Bend5_chr4_8201|CRE_thripsis_10breaks_TFBS_full|ss_172
128	141	TTGATACAAACAGT	Foxa2	0.0513586	0.227941295327028	+	derivatization:Bend5_chr4_8201|CRE_thripsis_10breaks_TFBS_full|ss_172
140	151	GTCCTCGTCAGT	Jun_Atf3	0.0459296	0.114715163988166	+	derivatization:Bend5_chr4_8201|CRE_thripsis_10breaks_TFBS_full|ss_172
165	176	CCCCATTGATTT	Sox17	0.0643417	0.319892647301291	-	derivatization:Bend5_chr4_8201|CRE_thripsis_10breaks_TFBS_full|ss_172
168	179	CATTGATTTAGT	Gata4/6	0.0480361	0.0690230316373104	+	derivatization:Bend5_chr4_8201|CRE_thripsis_10breaks_TFBS_full|ss_172
180	191	TTCAATTGTATG	Sox17	0.0744717	0.370256758245859	-	derivatization:Bend5_chr4_8201|CRE_thripsis_10breaks_TFBS_full|ss_172
184	197	ATTGTATGCATTTG	Foxa2	0.0497949	0.221001234587388	-	derivatization:Bend5_chr4_8201|CRE_thripsis_10breaks_TFBS_full|ss_172
212	223	GCTGACAGCAAG	Jun_Atf3	0.0448396	0.111992746881396	-	derivatization:Bend5_chr4_8201|CRE_thripsis_10breaks_TFBS_full|ss_172
233	244	TCCAGATATGGA	Gata4/6	0.374526	0.53815609400004	+	derivatization:Bend5_chr4_8201|CRE_thripsis_10breaks_TFBS_full|ss_172
256	267	AGCCATTGTTCT	Sox17	0.469197	2.33274331321404	-	derivatization:Bend5_chr4_8201|CRE_thripsis_10breaks_TFBS_full|ss_172
264	275	TTCTCCATCACT	Jun_Atf3	0.0444314	0.110973214163063	+	derivatization:Bend5_chr4_8201|CRE_thripsis_10breaks_TFBS_full|ss_172
269	280	CATCACTCAAGC	Jun_Atf3	0.0262669	0.0656050072493722	-	derivatization:Bend5_chr4_8201|CRE_thripsis_10breaks_TFBS_full|ss_172
284	295	CCTTTATCCCAG	Gata4/6	0.0880432	0.126509199936091	-	derivatization:Bend5_chr4_8201|CRE_thripsis_10breaks_TFBS_full|ss_172
12	23	CAGAGATAACTC	Gata4/6	0.313576	0.909182058036155	+	derivatization:Bend5_chr4_8201|CRE_thripsis_10breaks_TFBS_full|ss_173
15	26	AGATAACTCATT	Jun_Atf3	0.0932293	0.232852331350631	+	derivatization:Bend5_chr4_8201|CRE_thripsis_10breaks_TFBS_full|ss_173
16	29	GATAACTCATTTGA	Hnf1b	0.00192614	0.133948512884028	-	derivatization:Bend5_chr4_8201|CRE_thripsis_10breaks_TFBS_full|ss_173
16	27	GATAACTCATTT	Jun_Atf3	0.0358325	0.0894963403470957	-	derivatization:Bend5_chr4_8201|CRE_thripsis_10breaks_TFBS_full|ss_173
24	35	ATTTGATACAAA	Gata4/6	0.111222	0.159814798136504	+	derivatization:Bend5_chr4_8201|CRE_thripsis_10breaks_TFBS_full|ss_173
26	39	TTGATACAAACAGT	Foxa2	0.0513586	0.227941295327028	+	derivatization:Bend5_chr4_8201|CRE_thripsis_10breaks_TFBS_full|ss_173
36	47	CAGTCCTTCACT	Jun_Atf3	0.0256255	0.0640030271280123	+	derivatization:Bend5_chr4_8201|CRE_thripsis_10breaks_TFBS_full|ss_173
55	66	AGCCATTGTTCT	Sox17	0.469197	2.33274331321404	-	derivatization:Bend5_chr4_8201|CRE_thripsis_10breaks_TFBS_full|ss_173
68	79	CCTTTATCCCAG	Gata4/6	0.0880432	0.126509199936091	-	derivatization:Bend5_chr4_8201|CRE_thripsis_10breaks_TFBS_full|ss_173
77	88	CAGTTAGTCATG	Jun_Atf3	0.237315	0.592725152012029	+	derivatization:Bend5_chr4_8201|CRE_thripsis_10breaks_TFBS_full|ss_173
82	93	AGTCATGCCTTT	Klf4	0.0293221	0.105702160416882	+	derivatization:Bend5_chr4_8201|CRE_thripsis_10breaks_TFBS_full|ss_173
94	105	TCCAGATATGGA	Gata4/6	0.374526	0.53815609400004	+	derivatization:Bend5_chr4_8201|CRE_thripsis_10breaks_TFBS_full|ss_173
108	121	TGGAAGCACACAGA	Foxa2	0.022202	0.0985375893978941	+	derivatization:Bend5_chr4_8201|CRE_thripsis_10breaks_TFBS_full|ss_173
123	136	GCTTGATGATTTAC	Hnf1b	0.0022865	0.159008833578727	-	derivatization:Bend5_chr4_8201|CRE_thripsis_10breaks_TFBS_full|ss_173
124	137	CTTGATGATTTACC	Hnf1b	0.00577016	0.40127111793686	+	derivatization:Bend5_chr4_8201|CRE_thripsis_10breaks_TFBS_full|ss_173
126	137	TGATGATTTACC	Gata4/6	0.0375169	0.053908002015855	+	derivatization:Bend5_chr4_8201|CRE_thripsis_10breaks_TFBS_full|ss_173
127	138	GATGATTTACCC	Jun_Atf3	0.190469	0.475721159549877	-	derivatization:Bend5_chr4_8201|CRE_thripsis_10breaks_TFBS_full|ss_173
128	141	ATGATTTACCCAAG	Foxa2	0.0294631	0.130764023519912	-	derivatization:Bend5_chr4_8201|CRE_thripsis_10breaks_TFBS_full|ss_173
181	192	TTCTCCTCCCCA	Klf4	0.0258291	0.0931103731186947	+	derivatization:Bend5_chr4_8201|CRE_thripsis_10breaks_TFBS_full|ss_173
188	199	CCCCATTGATTT	Sox17	0.0643417	0.319892647301291	-	derivatization:Bend5_chr4_8201|CRE_thripsis_10breaks_TFBS_full|ss_173
191	202	CATTGATTTAGT	Gata4/6	0.0480361	0.0690230316373104	+	derivatization:Bend5_chr4_8201|CRE_thripsis_10breaks_TFBS_full|ss_173
203	214	TTCAATTGTATG	Sox17	0.0744717	0.370256758245859	-	derivatization:Bend5_chr4_8201|CRE_thripsis_10breaks_TFBS_full|ss_173
207	220	ATTGTATGCATTTG	Foxa2	0.0497949	0.221001234587388	-	derivatization:Bend5_chr4_8201|CRE_thripsis_10breaks_TFBS_full|ss_173
230	243	AGCATTCAAACATG	Foxa2	0.0464807	0.206292051685735	+	derivatization:Bend5_chr4_8201|CRE_thripsis_10breaks_TFBS_full|ss_173
253	264	GGCCTATCTCCT	Gata4/6	0.296117	0.425490267930691	-	derivatization:Bend5_chr4_8201|CRE_thripsis_10breaks_TFBS_full|ss_173
260	271	CTCCTAGTCACG	Jun_Atf3	0.0638921	0.159578849566474	+	derivatization:Bend5_chr4_8201|CRE_thripsis_10breaks_TFBS_full|ss_173
265	276	AGTCACGTCAGT	Jun_Atf3	0.0869816	0.217247886068093	+	derivatization:Bend5_chr4_8201|CRE_thripsis_10breaks_TFBS_full|ss_173
270	283	CGTCAGTCCACAGC	Foxa2	0.0221104	0.0981310475012701	+	derivatization:Bend5_chr4_8201|CRE_thripsis_10breaks_TFBS_full|ss_173
277	290	CCACAGCATACAGC	Foxa2	0.0134489	0.0596893156496414	+	derivatization:Bend5_chr4_8201|CRE_thripsis_10breaks_TFBS_full|ss_173
35	46	AGCCATTGTTCT	Sox17	0.469197	2.33274331321404	-	derivatization:Bend5_chr4_8201|CRE_thripsis_10breaks_TFBS_full|ss_174
48	59	CCTTTATCCCAG	Gata4/6	0.0880432	0.126509199936091	-	derivatization:Bend5_chr4_8201|CRE_thripsis_10breaks_TFBS_full|ss_174
82	93	CAGAGATAACTC	Gata4/6	0.313576	0.909182058036155	+	derivatization:Bend5_chr4_8201|CRE_thripsis_10breaks_TFBS_full|ss_174
85	96	AGATAACTCATT	Jun_Atf3	0.0932293	0.232852331350631	+	derivatization:Bend5_chr4_8201|CRE_thripsis_10breaks_TFBS_full|ss_174
86	99	GATAACTCATTTGA	Hnf1b	0.00192614	0.133948512884028	-	derivatization:Bend5_chr4_8201|CRE_thripsis_10breaks_TFBS_full|ss_174
86	97	GATAACTCATTT	Jun_Atf3	0.0358325	0.0894963403470957	-	derivatization:Bend5_chr4_8201|CRE_thripsis_10breaks_TFBS_full|ss_174
94	105	ATTTGATACAAA	Gata4/6	0.111222	0.159814798136504	+	derivatization:Bend5_chr4_8201|CRE_thripsis_10breaks_TFBS_full|ss_174
96	109	TTGATACAAACAGT	Foxa2	0.0513586	0.227941295327028	+	derivatization:Bend5_chr4_8201|CRE_thripsis_10breaks_TFBS_full|ss_174
113	124	TCAGTATCCCCA	Gata4/6	0.0353654	0.0508165134776999	-	derivatization:Bend5_chr4_8201|CRE_thripsis_10breaks_TFBS_full|ss_174
120	131	CCCCATTGATTT	Sox17	0.0643417	0.319892647301291	-	derivatization:Bend5_chr4_8201|CRE_thripsis_10breaks_TFBS_full|ss_174
123	134	CATTGATTTAGT	Gata4/6	0.0480361	0.0690230316373104	+	derivatization:Bend5_chr4_8201|CRE_thripsis_10breaks_TFBS_full|ss_174
135	146	TTCAATTGTATG	Sox17	0.0744717	0.370256758245859	-	derivatization:Bend5_chr4_8201|CRE_thripsis_10breaks_TFBS_full|ss_174
139	152	ATTGTATGCATTTG	Foxa2	0.0497949	0.221001234587388	-	derivatization:Bend5_chr4_8201|CRE_thripsis_10breaks_TFBS_full|ss_174
167	178	TCCAGATATGGA	Gata4/6	0.374526	0.53815609400004	+	derivatization:Bend5_chr4_8201|CRE_thripsis_10breaks_TFBS_full|ss_174
181	194	TGGAAGCACACAGA	Foxa2	0.022202	0.0985375893978941	+	derivatization:Bend5_chr4_8201|CRE_thripsis_10breaks_TFBS_full|ss_174
196	209	GCTTGATGATTTAC	Hnf1b	0.0022865	0.159008833578727	-	derivatization:Bend5_chr4_8201|CRE_thripsis_10breaks_TFBS_full|ss_174
197	210	CTTGATGATTTACC	Hnf1b	0.00577016	0.40127111793686	+	derivatization:Bend5_chr4_8201|CRE_thripsis_10breaks_TFBS_full|ss_174
199	210	TGATGATTTACC	Gata4/6	0.0375169	0.053908002015855	+	derivatization:Bend5_chr4_8201|CRE_thripsis_10breaks_TFBS_full|ss_174
200	211	GATGATTTACCC	Jun_Atf3	0.190469	0.475721159549877	-	derivatization:Bend5_chr4_8201|CRE_thripsis_10breaks_TFBS_full|ss_174
201	214	ATGATTTACCCAAG	Foxa2	0.0294631	0.130764023519912	-	derivatization:Bend5_chr4_8201|CRE_thripsis_10breaks_TFBS_full|ss_174
231	242	GGCCTATCTCCT	Gata4/6	0.296117	0.425490267930691	-	derivatization:Bend5_chr4_8201|CRE_thripsis_10breaks_TFBS_full|ss_174
238	249	CTCCTAGTCACG	Jun_Atf3	0.0638921	0.159578849566474	+	derivatization:Bend5_chr4_8201|CRE_thripsis_10breaks_TFBS_full|ss_174
243	254	AGTCACGTCAGC	Jun_Atf3	0.133885	0.334395242513665	+	derivatization:Bend5_chr4_8201|CRE_thripsis_10breaks_TFBS_full|ss_174
258	271	AGCATTCAAACATG	Foxa2	0.0464807	0.206292051685735	+	derivatization:Bend5_chr4_8201|CRE_thripsis_10breaks_TFBS_full|ss_174
266	279	AACATGTCCACAGC	Foxa2	0.0231889	0.10291767889329	+	derivatization:Bend5_chr4_8201|CRE_thripsis_10breaks_TFBS_full|ss_174
281	292	TCTGACAGCAAG	Jun_Atf3	0.0327612	0.0818253681819374	-	derivatization:Bend5_chr4_8201|CRE_thripsis_10breaks_TFBS_full|ss_174
288	299	GCAAGATTCTAA	Gata4/6	0.0503345	0.0723256006617565	+	derivatization:Bend5_chr4_8201|CRE_thripsis_10breaks_TFBS_full|ss_174
10	21	AGCCATTGTTCT	Sox17	0.469197	2.33274331321404	-	derivatization:Bend5_chr4_8201|CRE_thripsis_10breaks_TFBS_full|ss_175
23	34	CCTTTATCCCAG	Gata4/6	0.0880432	0.126509199936091	-	derivatization:Bend5_chr4_8201|CRE_thripsis_10breaks_TFBS_full|ss_175
30	43	CCCAGTTAAATAGT	Foxa2	0.0455192	0.202024693240277	+	derivatization:Bend5_chr4_8201|CRE_thripsis_10breaks_TFBS_full|ss_175
33	46	AGTTAAATAGTATC	Hnf1b	0.00139701	0.0971515113045345	-	derivatization:Bend5_chr4_8201|CRE_thripsis_10breaks_TFBS_full|ss_175
34	47	GTTAAATAGTATCC	Hnf1b	0.000836128	0.0581463975519415	+	derivatization:Bend5_chr4_8201|CRE_thripsis_10breaks_TFBS_full|ss_175
46	57	CCCCATTGATTT	Sox17	0.0643417	0.319892647301291	-	derivatization:Bend5_chr4_8201|CRE_thripsis_10breaks_TFBS_full|ss_175
49	60	CATTGATTTAGT	Gata4/6	0.0480361	0.0690230316373104	+	derivatization:Bend5_chr4_8201|CRE_thripsis_10breaks_TFBS_full|ss_175
61	72	TTCAATTGTATG	Sox17	0.0744717	0.370256758245859	-	derivatization:Bend5_chr4_8201|CRE_thripsis_10breaks_TFBS_full|ss_175
65	78	ATTGTATGCATTTG	Foxa2	0.0497949	0.221001234587388	-	derivatization:Bend5_chr4_8201|CRE_thripsis_10breaks_TFBS_full|ss_175
74	85	ATTTGGGTCATC	Jun_Atf3	0.279774	0.698772040027024	+	derivatization:Bend5_chr4_8201|CRE_thripsis_10breaks_TFBS_full|ss_175
77	88	TGGGTCATCATG	Jun_Atf3	0.0571678	0.142784033648076	+	derivatization:Bend5_chr4_8201|CRE_thripsis_10breaks_TFBS_full|ss_175
78	89	GGGTCATCATGC	Gata4/6	0.0554795	0.0797184468289925	-	derivatization:Bend5_chr4_8201|CRE_thripsis_10breaks_TFBS_full|ss_175
88	99	GCTGACAGCAAG	Jun_Atf3	0.0448396	0.111992746881396	-	derivatization:Bend5_chr4_8201|CRE_thripsis_10breaks_TFBS_full|ss_175
109	120	TCCAGATATGGA	Gata4/6	0.374526	0.53815609400004	+	derivatization:Bend5_chr4_8201|CRE_thripsis_10breaks_TFBS_full|ss_175
121	132	AATGACAGCATA	Jun_Atf3	0.0857185	0.214093129143725	-	derivatization:Bend5_chr4_8201|CRE_thripsis_10breaks_TFBS_full|ss_175
125	138	ACAGCATACACAGC	Foxa2	0.0178966	0.0794292326105014	+	derivatization:Bend5_chr4_8201|CRE_thripsis_10breaks_TFBS_full|ss_175
172	183	CAGAGATAACTC	Gata4/6	0.313576	0.909182058036155	+	derivatization:Bend5_chr4_8201|CRE_thripsis_10breaks_TFBS_full|ss_175
175	186	AGATAACTCATT	Jun_Atf3	0.0932293	0.232852331350631	+	derivatization:Bend5_chr4_8201|CRE_thripsis_10breaks_TFBS_full|ss_175
176	189	GATAACTCATTTGA	Hnf1b	0.00192614	0.133948512884028	-	derivatization:Bend5_chr4_8201|CRE_thripsis_10breaks_TFBS_full|ss_175
176	187	GATAACTCATTT	Jun_Atf3	0.0358325	0.0894963403470957	-	derivatization:Bend5_chr4_8201|CRE_thripsis_10breaks_TFBS_full|ss_175
184	195	ATTTGATACAAA	Gata4/6	0.111222	0.159814798136504	+	derivatization:Bend5_chr4_8201|CRE_thripsis_10breaks_TFBS_full|ss_175
186	199	TTGATACAAACAGT	Foxa2	0.0513586	0.227941295327028	+	derivatization:Bend5_chr4_8201|CRE_thripsis_10breaks_TFBS_full|ss_175
209	222	GCTTGATGATTTAC	Hnf1b	0.0022865	0.159008833578727	-	derivatization:Bend5_chr4_8201|CRE_thripsis_10breaks_TFBS_full|ss_175
210	223	CTTGATGATTTACC	Hnf1b	0.00577016	0.40127111793686	+	derivatization:Bend5_chr4_8201|CRE_thripsis_10breaks_TFBS_full|ss_175
212	223	TGATGATTTACC	Gata4/6	0.0375169	0.053908002015855	+	derivatization:Bend5_chr4_8201|CRE_thripsis_10breaks_TFBS_full|ss_175
213	224	GATGATTTACCC	Jun_Atf3	0.190469	0.475721159549877	-	derivatization:Bend5_chr4_8201|CRE_thripsis_10breaks_TFBS_full|ss_175
214	227	ATGATTTACCCAAG	Foxa2	0.0294631	0.130764023519912	-	derivatization:Bend5_chr4_8201|CRE_thripsis_10breaks_TFBS_full|ss_175
244	255	GGCCTATCTCCT	Gata4/6	0.296117	0.425490267930691	-	derivatization:Bend5_chr4_8201|CRE_thripsis_10breaks_TFBS_full|ss_175
251	262	CTCCTAGTCACG	Jun_Atf3	0.0638921	0.159578849566474	+	derivatization:Bend5_chr4_8201|CRE_thripsis_10breaks_TFBS_full|ss_175
256	267	AGTCACGTCAGT	Jun_Atf3	0.0869816	0.217247886068093	+	derivatization:Bend5_chr4_8201|CRE_thripsis_10breaks_TFBS_full|ss_175
266	277	GTCCATTCTGAA	Sox17	0.0197915	0.0983989439051736	-	derivatization:Bend5_chr4_8201|CRE_thripsis_10breaks_TFBS_full|ss_175
282	295	AGCATTCAAACATG	Foxa2	0.0464807	0.206292051685735	+	derivatization:Bend5_chr4_8201|CRE_thripsis_10breaks_TFBS_full|ss_175
8	21	GCTTGATGATTTAC	Hnf1b	0.0022865	0.159008833578727	-	derivatization:Bend5_chr4_8201|CRE_thripsis_10breaks_TFBS_full|ss_176
9	22	CTTGATGATTTACC	Hnf1b	0.00577016	0.40127111793686	+	derivatization:Bend5_chr4_8201|CRE_thripsis_10breaks_TFBS_full|ss_176
11	22	TGATGATTTACC	Gata4/6	0.0375169	0.053908002015855	+	derivatization:Bend5_chr4_8201|CRE_thripsis_10breaks_TFBS_full|ss_176
12	23	GATGATTTACCC	Jun_Atf3	0.190469	0.475721159549877	-	derivatization:Bend5_chr4_8201|CRE_thripsis_10breaks_TFBS_full|ss_176
13	26	ATGATTTACCCAAG	Foxa2	0.0294631	0.130764023519912	-	derivatization:Bend5_chr4_8201|CRE_thripsis_10breaks_TFBS_full|ss_176
41	52	GGCCTATCTCCT	Gata4/6	0.296117	0.425490267930691	-	derivatization:Bend5_chr4_8201|CRE_thripsis_10breaks_TFBS_full|ss_176
48	59	CTCCTAGTCACG	Jun_Atf3	0.0638921	0.159578849566474	+	derivatization:Bend5_chr4_8201|CRE_thripsis_10breaks_TFBS_full|ss_176
53	64	AGTCACGTCAGG	Jun_Atf3	0.0752688	0.18799364103307	+	derivatization:Bend5_chr4_8201|CRE_thripsis_10breaks_TFBS_full|ss_176
73	84	TCCAGATATGGA	Gata4/6	0.374526	0.53815609400004	+	derivatization:Bend5_chr4_8201|CRE_thripsis_10breaks_TFBS_full|ss_176
110	121	CCCCATTGATTT	Sox17	0.0643417	0.319892647301291	-	derivatization:Bend5_chr4_8201|CRE_thripsis_10breaks_TFBS_full|ss_176
113	124	CATTGATTTAGT	Gata4/6	0.0480361	0.0690230316373104	+	derivatization:Bend5_chr4_8201|CRE_thripsis_10breaks_TFBS_full|ss_176
125	136	TTCAATTGTATG	Sox17	0.0744717	0.370256758245859	-	derivatization:Bend5_chr4_8201|CRE_thripsis_10breaks_TFBS_full|ss_176
129	142	ATTGTATGCATTTG	Foxa2	0.0497949	0.221001234587388	-	derivatization:Bend5_chr4_8201|CRE_thripsis_10breaks_TFBS_full|ss_176
152	165	AGCATTCAAACATG	Foxa2	0.0464807	0.206292051685735	+	derivatization:Bend5_chr4_8201|CRE_thripsis_10breaks_TFBS_full|ss_176
200	211	CAGAGATAACTC	Gata4/6	0.313576	0.909182058036155	+	derivatization:Bend5_chr4_8201|CRE_thripsis_10breaks_TFBS_full|ss_176
203	214	AGATAACTCATT	Jun_Atf3	0.0932293	0.232852331350631	+	derivatization:Bend5_chr4_8201|CRE_thripsis_10breaks_TFBS_full|ss_176
204	217	GATAACTCATTTGA	Hnf1b	0.00192614	0.133948512884028	-	derivatization:Bend5_chr4_8201|CRE_thripsis_10breaks_TFBS_full|ss_176
204	215	GATAACTCATTT	Jun_Atf3	0.0358325	0.0894963403470957	-	derivatization:Bend5_chr4_8201|CRE_thripsis_10breaks_TFBS_full|ss_176
212	223	ATTTGATACAAA	Gata4/6	0.111222	0.159814798136504	+	derivatization:Bend5_chr4_8201|CRE_thripsis_10breaks_TFBS_full|ss_176
214	227	TTGATACAAACAGT	Foxa2	0.0513586	0.227941295327028	+	derivatization:Bend5_chr4_8201|CRE_thripsis_10breaks_TFBS_full|ss_176
220	231	CAAACAGTCACT	Jun_Atf3	0.0596877	0.149077812425461	+	derivatization:Bend5_chr4_8201|CRE_thripsis_10breaks_TFBS_full|ss_176
225	236	AGTCACTCAAGC	Jun_Atf3	0.0244759	0.0611317512510006	-	derivatization:Bend5_chr4_8201|CRE_thripsis_10breaks_TFBS_full|ss_176
239	250	AGCCATTGTTCT	Sox17	0.469197	2.33274331321404	-	derivatization:Bend5_chr4_8201|CRE_thripsis_10breaks_TFBS_full|ss_176
252	263	CCTTTATCCCAG	Gata4/6	0.0880432	0.126509199936091	-	derivatization:Bend5_chr4_8201|CRE_thripsis_10breaks_TFBS_full|ss_176
261	272	CAGTTAGTCATC	Jun_Atf3	0.422126	1.05431471891043	+	derivatization:Bend5_chr4_8201|CRE_thripsis_10breaks_TFBS_full|ss_176
262	275	AGTTAGTCATCATG	Hnf1b	0.000880932	0.0612621779060466	-	derivatization:Bend5_chr4_8201|CRE_thripsis_10breaks_TFBS_full|ss_176
262	273	AGTTAGTCATCA	Jun_Atf3	0.0203152	0.0507398605572963	-	derivatization:Bend5_chr4_8201|CRE_thripsis_10breaks_TFBS_full|ss_176
264	275	TTAGTCATCATG	Jun_Atf3	0.0474124	0.118418650305523	+	derivatization:Bend5_chr4_8201|CRE_thripsis_10breaks_TFBS_full|ss_176
265	276	TAGTCATCATGC	Gata4/6	0.0485054	0.0696973684120984	-	derivatization:Bend5_chr4_8201|CRE_thripsis_10breaks_TFBS_full|ss_176
287	300	CATATTCTAATAGT	Foxa2	0.0121328	0.0538481607353738	+	derivatization:Bend5_chr4_8201|CRE_thripsis_10breaks_TFBS_full|ss_176
14	25	CAGAGATAACTC	Gata4/6	0.313576	0.909182058036155	+	derivatization:Bend5_chr4_8201|CRE_thripsis_10breaks_TFBS_full|ss_177
17	28	AGATAACTCATT	Jun_Atf3	0.0932293	0.232852331350631	+	derivatization:Bend5_chr4_8201|CRE_thripsis_10breaks_TFBS_full|ss_177
18	31	GATAACTCATTTGA	Hnf1b	0.00192614	0.133948512884028	-	derivatization:Bend5_chr4_8201|CRE_thripsis_10breaks_TFBS_full|ss_177
18	29	GATAACTCATTT	Jun_Atf3	0.0358325	0.0894963403470957	-	derivatization:Bend5_chr4_8201|CRE_thripsis_10breaks_TFBS_full|ss_177
26	37	ATTTGATACAAA	Gata4/6	0.111222	0.159814798136504	+	derivatization:Bend5_chr4_8201|CRE_thripsis_10breaks_TFBS_full|ss_177
28	41	TTGATACAAACAGT	Foxa2	0.0513586	0.227941295327028	+	derivatization:Bend5_chr4_8201|CRE_thripsis_10breaks_TFBS_full|ss_177
38	49	CAGTCCTTCACT	Jun_Atf3	0.0256255	0.0640030271280123	+	derivatization:Bend5_chr4_8201|CRE_thripsis_10breaks_TFBS_full|ss_177
62	75	AGCATTCAAACATG	Foxa2	0.0464807	0.206292051685735	+	derivatization:Bend5_chr4_8201|CRE_thripsis_10breaks_TFBS_full|ss_177
80	91	AGGCTAGTCATC	Jun_Atf3	0.201299	0.502770496491454	+	derivatization:Bend5_chr4_8201|CRE_thripsis_10breaks_TFBS_full|ss_177
83	94	CTAGTCATCATG	Jun_Atf3	0.0495355	0.123721369350828	+	derivatization:Bend5_chr4_8201|CRE_thripsis_10breaks_TFBS_full|ss_177
84	95	TAGTCATCATGC	Gata4/6	0.0485054	0.0696973684120984	-	derivatization:Bend5_chr4_8201|CRE_thripsis_10breaks_TFBS_full|ss_177
94	105	GCTGACAGCAAG	Jun_Atf3	0.0448396	0.111992746881396	-	derivatization:Bend5_chr4_8201|CRE_thripsis_10breaks_TFBS_full|ss_177
115	126	TCCAGATATGGA	Gata4/6	0.374526	0.53815609400004	+	derivatization:Bend5_chr4_8201|CRE_thripsis_10breaks_TFBS_full|ss_177
142	153	CCCCATTGATTT	Sox17	0.0643417	0.319892647301291	-	derivatization:Bend5_chr4_8201|CRE_thripsis_10breaks_TFBS_full|ss_177
145	156	CATTGATTTAGT	Gata4/6	0.0480361	0.0690230316373104	+	derivatization:Bend5_chr4_8201|CRE_thripsis_10breaks_TFBS_full|ss_177
157	168	TTCAATTGTATG	Sox17	0.0744717	0.370256758245859	-	derivatization:Bend5_chr4_8201|CRE_thripsis_10breaks_TFBS_full|ss_177
161	174	ATTGTATGCATTTG	Foxa2	0.0497949	0.221001234587388	-	derivatization:Bend5_chr4_8201|CRE_thripsis_10breaks_TFBS_full|ss_177
173	184	TGGGGTGGAAGC	Klf4	0.0427526	0.154117276165035	-	derivatization:Bend5_chr4_8201|CRE_thripsis_10breaks_TFBS_full|ss_177
178	191	TGGAAGCACACAGA	Foxa2	0.022202	0.0985375893978941	+	derivatization:Bend5_chr4_8201|CRE_thripsis_10breaks_TFBS_full|ss_177
193	206	GCTTGATGATTTAC	Hnf1b	0.0022865	0.159008833578727	-	derivatization:Bend5_chr4_8201|CRE_thripsis_10breaks_TFBS_full|ss_177
194	207	CTTGATGATTTACC	Hnf1b	0.00577016	0.40127111793686	+	derivatization:Bend5_chr4_8201|CRE_thripsis_10breaks_TFBS_full|ss_177
196	207	TGATGATTTACC	Gata4/6	0.0375169	0.053908002015855	+	derivatization:Bend5_chr4_8201|CRE_thripsis_10breaks_TFBS_full|ss_177
197	208	GATGATTTACCC	Jun_Atf3	0.190469	0.475721159549877	-	derivatization:Bend5_chr4_8201|CRE_thripsis_10breaks_TFBS_full|ss_177
198	211	ATGATTTACCCAAG	Foxa2	0.0294631	0.130764023519912	-	derivatization:Bend5_chr4_8201|CRE_thripsis_10breaks_TFBS_full|ss_177
228	239	GGCCTATCTCCT	Gata4/6	0.296117	0.425490267930691	-	derivatization:Bend5_chr4_8201|CRE_thripsis_10breaks_TFBS_full|ss_177
235	246	CTCCTAGTCACG	Jun_Atf3	0.0638921	0.159578849566474	+	derivatization:Bend5_chr4_8201|CRE_thripsis_10breaks_TFBS_full|ss_177
240	251	AGTCACGTCAGT	Jun_Atf3	0.0869816	0.217247886068093	+	derivatization:Bend5_chr4_8201|CRE_thripsis_10breaks_TFBS_full|ss_177
262	273	AGCCATTGTTCT	Sox17	0.469197	2.33274331321404	-	derivatization:Bend5_chr4_8201|CRE_thripsis_10breaks_TFBS_full|ss_177
275	286	CCTTTATCCCAG	Gata4/6	0.0880432	0.126509199936091	-	derivatization:Bend5_chr4_8201|CRE_thripsis_10breaks_TFBS_full|ss_177
280	291	ATCCCAGTCACA	Jun_Atf3	0.0558975	0.139611293785021	+	derivatization:Bend5_chr4_8201|CRE_thripsis_10breaks_TFBS_full|ss_177
7	18	GGCCTATCTCCT	Gata4/6	0.296117	0.425490267930691	-	derivatization:Bend5_chr4_8201|CRE_thripsis_10breaks_TFBS_full|ss_178
14	25	CTCCTAGTCACG	Jun_Atf3	0.0638921	0.159578849566474	+	derivatization:Bend5_chr4_8201|CRE_thripsis_10breaks_TFBS_full|ss_178
19	30	AGTCACGTCAGT	Jun_Atf3	0.0869816	0.217247886068093	+	derivatization:Bend5_chr4_8201|CRE_thripsis_10breaks_TFBS_full|ss_178
24	37	CGTCAGTCCACAGC	Foxa2	0.0221104	0.0981310475012701	+	derivatization:Bend5_chr4_8201|CRE_thripsis_10breaks_TFBS_full|ss_178
42	53	TTCAATTGTATG	Sox17	0.0744717	0.370256758245859	-	derivatization:Bend5_chr4_8201|CRE_thripsis_10breaks_TFBS_full|ss_178
46	59	ATTGTATGCATTTG	Foxa2	0.0497949	0.221001234587388	-	derivatization:Bend5_chr4_8201|CRE_thripsis_10breaks_TFBS_full|ss_178
66	79	ACTATTAGCATTCA	Foxa2	0.0293847	0.130416066263413	-	derivatization:Bend5_chr4_8201|CRE_thripsis_10breaks_TFBS_full|ss_178
72	85	AGCATTCAAACATG	Foxa2	0.0464807	0.206292051685735	+	derivatization:Bend5_chr4_8201|CRE_thripsis_10breaks_TFBS_full|ss_178
120	131	CAGAGATAACTC	Gata4/6	0.313576	0.909182058036155	+	derivatization:Bend5_chr4_8201|CRE_thripsis_10breaks_TFBS_full|ss_178
123	134	AGATAACTCATT	Jun_Atf3	0.0932293	0.232852331350631	+	derivatization:Bend5_chr4_8201|CRE_thripsis_10breaks_TFBS_full|ss_178
124	137	GATAACTCATTTGA	Hnf1b	0.00192614	0.133948512884028	-	derivatization:Bend5_chr4_8201|CRE_thripsis_10breaks_TFBS_full|ss_178
124	135	GATAACTCATTT	Jun_Atf3	0.0358325	0.0894963403470957	-	derivatization:Bend5_chr4_8201|CRE_thripsis_10breaks_TFBS_full|ss_178
132	143	ATTTGATACAAA	Gata4/6	0.111222	0.159814798136504	+	derivatization:Bend5_chr4_8201|CRE_thripsis_10breaks_TFBS_full|ss_178
134	147	TTGATACAAACAGT	Foxa2	0.0513586	0.227941295327028	+	derivatization:Bend5_chr4_8201|CRE_thripsis_10breaks_TFBS_full|ss_178
144	155	CAGTCCTTCACT	Jun_Atf3	0.0256255	0.0640030271280123	+	derivatization:Bend5_chr4_8201|CRE_thripsis_10breaks_TFBS_full|ss_178
163	174	AGCCATTGTTCT	Sox17	0.469197	2.33274331321404	-	derivatization:Bend5_chr4_8201|CRE_thripsis_10breaks_TFBS_full|ss_178
176	187	CCTTTATCCCAG	Gata4/6	0.0880432	0.126509199936091	-	derivatization:Bend5_chr4_8201|CRE_thripsis_10breaks_TFBS_full|ss_178
185	196	CAGTTAGTCATC	Jun_Atf3	0.422126	1.05431471891043	+	derivatization:Bend5_chr4_8201|CRE_thripsis_10breaks_TFBS_full|ss_178
186	199	AGTTAGTCATCATG	Hnf1b	0.000880932	0.0612621779060466	-	derivatization:Bend5_chr4_8201|CRE_thripsis_10breaks_TFBS_full|ss_178
186	197	AGTTAGTCATCA	Jun_Atf3	0.0203152	0.0507398605572963	-	derivatization:Bend5_chr4_8201|CRE_thripsis_10breaks_TFBS_full|ss_178
188	199	TTAGTCATCATG	Jun_Atf3	0.0474124	0.118418650305523	+	derivatization:Bend5_chr4_8201|CRE_thripsis_10breaks_TFBS_full|ss_178
189	200	TAGTCATCATGG	Gata4/6	0.0532325	0.0764897344212608	-	derivatization:Bend5_chr4_8201|CRE_thripsis_10breaks_TFBS_full|ss_178
200	213	GCTTGATGATTTAC	Hnf1b	0.0022865	0.159008833578727	-	derivatization:Bend5_chr4_8201|CRE_thripsis_10breaks_TFBS_full|ss_178
201	214	CTTGATGATTTACC	Hnf1b	0.00577016	0.40127111793686	+	derivatization:Bend5_chr4_8201|CRE_thripsis_10breaks_TFBS_full|ss_178
203	214	TGATGATTTACC	Gata4/6	0.0375169	0.053908002015855	+	derivatization:Bend5_chr4_8201|CRE_thripsis_10breaks_TFBS_full|ss_178
204	215	GATGATTTACCC	Jun_Atf3	0.190469	0.475721159549877	-	derivatization:Bend5_chr4_8201|CRE_thripsis_10breaks_TFBS_full|ss_178
205	218	ATGATTTACCCAAG	Foxa2	0.0294631	0.130764023519912	-	derivatization:Bend5_chr4_8201|CRE_thripsis_10breaks_TFBS_full|ss_178
226	237	AGCGTATCCCCA	Gata4/6	0.045444	0.0652984453301982	-	derivatization:Bend5_chr4_8201|CRE_thripsis_10breaks_TFBS_full|ss_178
233	244	CCCCATTGATTT	Sox17	0.0643417	0.319892647301291	-	derivatization:Bend5_chr4_8201|CRE_thripsis_10breaks_TFBS_full|ss_178
236	247	CATTGATTTGCT	Gata4/6	0.0683518	0.0982146438588294	+	derivatization:Bend5_chr4_8201|CRE_thripsis_10breaks_TFBS_full|ss_178
245	256	GCTGACAGCAAG	Jun_Atf3	0.0448396	0.111992746881396	-	derivatization:Bend5_chr4_8201|CRE_thripsis_10breaks_TFBS_full|ss_178
257	268	GCTGACCTTTTC	Jun_Atf3	0.0366843	0.0916238218989734	-	derivatization:Bend5_chr4_8201|CRE_thripsis_10breaks_TFBS_full|ss_178
267	278	TCCAGATATGGA	Gata4/6	0.374526	0.53815609400004	+	derivatization:Bend5_chr4_8201|CRE_thripsis_10breaks_TFBS_full|ss_178
281	294	TGGAAGCACACAGA	Foxa2	0.022202	0.0985375893978941	+	derivatization:Bend5_chr4_8201|CRE_thripsis_10breaks_TFBS_full|ss_178
3	14	GGCCTATCTCCT	Gata4/6	0.296117	0.425490267930691	-	derivatization:Bend5_chr4_8201|CRE_thripsis_10breaks_TFBS_full|ss_179
10	21	CTCCTAGTCACG	Jun_Atf3	0.0638921	0.159578849566474	+	derivatization:Bend5_chr4_8201|CRE_thripsis_10breaks_TFBS_full|ss_179
23	36	GCTTGATGATTTAC	Hnf1b	0.0022865	0.159008833578727	-	derivatization:Bend5_chr4_8201|CRE_thripsis_10breaks_TFBS_full|ss_179
24	37	CTTGATGATTTACC	Hnf1b	0.00577016	0.40127111793686	+	derivatization:Bend5_chr4_8201|CRE_thripsis_10breaks_TFBS_full|ss_179
26	37	TGATGATTTACC	Gata4/6	0.0375169	0.053908002015855	+	derivatization:Bend5_chr4_8201|CRE_thripsis_10breaks_TFBS_full|ss_179
27	38	GATGATTTACCC	Jun_Atf3	0.190469	0.475721159549877	-	derivatization:Bend5_chr4_8201|CRE_thripsis_10breaks_TFBS_full|ss_179
28	41	ATGATTTACCCAAG	Foxa2	0.0294631	0.130764023519912	-	derivatization:Bend5_chr4_8201|CRE_thripsis_10breaks_TFBS_full|ss_179
49	62	CCAGCGTCCACAGC	Foxa2	0.0215314	0.0955613121503386	+	derivatization:Bend5_chr4_8201|CRE_thripsis_10breaks_TFBS_full|ss_179
57	68	CACAGCATCACA	Jun_Atf3	0.0447458	0.111758469152392	+	derivatization:Bend5_chr4_8201|CRE_thripsis_10breaks_TFBS_full|ss_179
91	102	CAGAGATAACTC	Gata4/6	0.313576	0.909182058036155	+	derivatization:Bend5_chr4_8201|CRE_thripsis_10breaks_TFBS_full|ss_179
94	105	AGATAACTCATT	Jun_Atf3	0.0932293	0.232852331350631	+	derivatization:Bend5_chr4_8201|CRE_thripsis_10breaks_TFBS_full|ss_179
95	108	GATAACTCATTTGA	Hnf1b	0.00192614	0.133948512884028	-	derivatization:Bend5_chr4_8201|CRE_thripsis_10breaks_TFBS_full|ss_179
95	106	GATAACTCATTT	Jun_Atf3	0.0358325	0.0894963403470957	-	derivatization:Bend5_chr4_8201|CRE_thripsis_10breaks_TFBS_full|ss_179
103	114	ATTTGATACAAA	Gata4/6	0.111222	0.159814798136504	+	derivatization:Bend5_chr4_8201|CRE_thripsis_10breaks_TFBS_full|ss_179
105	118	TTGATACAAACAGT	Foxa2	0.0513586	0.227941295327028	+	derivatization:Bend5_chr4_8201|CRE_thripsis_10breaks_TFBS_full|ss_179
115	126	CAGTCCTTCACT	Jun_Atf3	0.0256255	0.0640030271280123	+	derivatization:Bend5_chr4_8201|CRE_thripsis_10breaks_TFBS_full|ss_179
134	145	AGCCATTGTTCT	Sox17	0.469197	2.33274331321404	-	derivatization:Bend5_chr4_8201|CRE_thripsis_10breaks_TFBS_full|ss_179
147	158	CCTTTATCCCAG	Gata4/6	0.0880432	0.126509199936091	-	derivatization:Bend5_chr4_8201|CRE_thripsis_10breaks_TFBS_full|ss_179
156	167	CAGTTAGTCATC	Jun_Atf3	0.422126	1.05431471891043	+	derivatization:Bend5_chr4_8201|CRE_thripsis_10breaks_TFBS_full|ss_179
157	170	AGTTAGTCATCATG	Hnf1b	0.000880932	0.0612621779060466	-	derivatization:Bend5_chr4_8201|CRE_thripsis_10breaks_TFBS_full|ss_179
157	168	AGTTAGTCATCA	Jun_Atf3	0.0203152	0.0507398605572963	-	derivatization:Bend5_chr4_8201|CRE_thripsis_10breaks_TFBS_full|ss_179
159	170	TTAGTCATCATG	Jun_Atf3	0.0474124	0.118418650305523	+	derivatization:Bend5_chr4_8201|CRE_thripsis_10breaks_TFBS_full|ss_179
160	171	TAGTCATCATGC	Gata4/6	0.0485054	0.0696973684120984	-	derivatization:Bend5_chr4_8201|CRE_thripsis_10breaks_TFBS_full|ss_179
170	181	GCTGACAGCAAG	Jun_Atf3	0.0448396	0.111992746881396	-	derivatization:Bend5_chr4_8201|CRE_thripsis_10breaks_TFBS_full|ss_179
184	197	TGGAAGCACACAGA	Foxa2	0.022202	0.0985375893978941	+	derivatization:Bend5_chr4_8201|CRE_thripsis_10breaks_TFBS_full|ss_179
194	205	CAGAGATTCTAA	Gata4/6	0.0651159	0.0935649818738812	+	derivatization:Bend5_chr4_8201|CRE_thripsis_10breaks_TFBS_full|ss_179
212	223	CCCCATTGATTT	Sox17	0.0643417	0.319892647301291	-	derivatization:Bend5_chr4_8201|CRE_thripsis_10breaks_TFBS_full|ss_179
215	226	CATTGATTTAGT	Gata4/6	0.0480361	0.0690230316373104	+	derivatization:Bend5_chr4_8201|CRE_thripsis_10breaks_TFBS_full|ss_179
227	238	TTCAATTGTATG	Sox17	0.0744717	0.370256758245859	-	derivatization:Bend5_chr4_8201|CRE_thripsis_10breaks_TFBS_full|ss_179
231	244	ATTGTATGCATTTG	Foxa2	0.0497949	0.221001234587388	-	derivatization:Bend5_chr4_8201|CRE_thripsis_10breaks_TFBS_full|ss_179
246	257	GGAACAGTCACT	Jun_Atf3	0.0663528	0.165724768625766	+	derivatization:Bend5_chr4_8201|CRE_thripsis_10breaks_TFBS_full|ss_179
258	271	AGCATTCAAACATG	Foxa2	0.0464807	0.206292051685735	+	derivatization:Bend5_chr4_8201|CRE_thripsis_10breaks_TFBS_full|ss_179
276	287	AGGCCTGCCTTT	Klf4	0.020535	0.0740258666384967	+	derivatization:Bend5_chr4_8201|CRE_thripsis_10breaks_TFBS_full|ss_179
288	299	TCCAGATATGGA	Gata4/6	0.374526	0.53815609400004	+	derivatization:Bend5_chr4_8201|CRE_thripsis_10breaks_TFBS_full|ss_179
4	15	CAGCGATTCTAA	Gata4/6	0.0564961	0.0811791985128821	+	derivatization:Bend5_chr4_8201|CRE_thripsis_10breaks_TFBS_full|ss_18
40	51	CAGAGATAACTC	Gata4/6	0.313576	0.909182058036155	+	derivatization:Bend5_chr4_8201|CRE_thripsis_10breaks_TFBS_full|ss_18
43	54	AGATAACTCATT	Jun_Atf3	0.0932293	0.232852331350631	+	derivatization:Bend5_chr4_8201|CRE_thripsis_10breaks_TFBS_full|ss_18
44	57	GATAACTCATTTGA	Hnf1b	0.00192614	0.133948512884028	-	derivatization:Bend5_chr4_8201|CRE_thripsis_10breaks_TFBS_full|ss_18
44	55	GATAACTCATTT	Jun_Atf3	0.0358325	0.0894963403470957	-	derivatization:Bend5_chr4_8201|CRE_thripsis_10breaks_TFBS_full|ss_18
52	63	ATTTGATACAAA	Gata4/6	0.111222	0.159814798136504	+	derivatization:Bend5_chr4_8201|CRE_thripsis_10breaks_TFBS_full|ss_18
54	67	TTGATACAAACAGT	Foxa2	0.0513586	0.227941295327028	+	derivatization:Bend5_chr4_8201|CRE_thripsis_10breaks_TFBS_full|ss_18
67	80	TCCTAGCACACAGA	Foxa2	0.0243391	0.108022531398716	+	derivatization:Bend5_chr4_8201|CRE_thripsis_10breaks_TFBS_full|ss_18
85	96	GGCCTATCTCCT	Gata4/6	0.296117	0.425490267930691	-	derivatization:Bend5_chr4_8201|CRE_thripsis_10breaks_TFBS_full|ss_18
92	103	CTCCTAGTCACG	Jun_Atf3	0.0638921	0.159578849566474	+	derivatization:Bend5_chr4_8201|CRE_thripsis_10breaks_TFBS_full|ss_18
97	108	AGTCACGTCAGT	Jun_Atf3	0.0869816	0.217247886068093	+	derivatization:Bend5_chr4_8201|CRE_thripsis_10breaks_TFBS_full|ss_18
102	115	CGTCAGTCCACAGC	Foxa2	0.0221104	0.0981310475012701	+	derivatization:Bend5_chr4_8201|CRE_thripsis_10breaks_TFBS_full|ss_18
126	137	AGCCATTGTTCT	Sox17	0.469197	2.33274331321404	-	derivatization:Bend5_chr4_8201|CRE_thripsis_10breaks_TFBS_full|ss_18
139	150	CCTTTATCCCAG	Gata4/6	0.0880432	0.126509199936091	-	derivatization:Bend5_chr4_8201|CRE_thripsis_10breaks_TFBS_full|ss_18
148	159	CAGTTAGTCATC	Jun_Atf3	0.422126	1.05431471891043	+	derivatization:Bend5_chr4_8201|CRE_thripsis_10breaks_TFBS_full|ss_18
149	162	AGTTAGTCATCATG	Hnf1b	0.000880932	0.0612621779060466	-	derivatization:Bend5_chr4_8201|CRE_thripsis_10breaks_TFBS_full|ss_18
149	160	AGTTAGTCATCA	Jun_Atf3	0.0203152	0.0507398605572963	-	derivatization:Bend5_chr4_8201|CRE_thripsis_10breaks_TFBS_full|ss_18
151	162	TTAGTCATCATG	Jun_Atf3	0.0474124	0.118418650305523	+	derivatization:Bend5_chr4_8201|CRE_thripsis_10breaks_TFBS_full|ss_18
152	163	TAGTCATCATGC	Gata4/6	0.0485054	0.0696973684120984	-	derivatization:Bend5_chr4_8201|CRE_thripsis_10breaks_TFBS_full|ss_18
162	173	GCTGACAGCAAG	Jun_Atf3	0.0448396	0.111992746881396	-	derivatization:Bend5_chr4_8201|CRE_thripsis_10breaks_TFBS_full|ss_18
183	194	TCCAGATATGGA	Gata4/6	0.374526	0.53815609400004	+	derivatization:Bend5_chr4_8201|CRE_thripsis_10breaks_TFBS_full|ss_18
199	212	GATTGATGATTTAC	Hnf1b	0.0069364	0.482374315869445	-	derivatization:Bend5_chr4_8201|CRE_thripsis_10breaks_TFBS_full|ss_18
200	213	ATTGATGATTTACC	Hnf1b	0.0116238	0.808347640390296	+	derivatization:Bend5_chr4_8201|CRE_thripsis_10breaks_TFBS_full|ss_18
202	213	TGATGATTTACC	Gata4/6	0.0375169	0.053908002015855	+	derivatization:Bend5_chr4_8201|CRE_thripsis_10breaks_TFBS_full|ss_18
203	214	GATGATTTACCC	Jun_Atf3	0.190469	0.475721159549877	-	derivatization:Bend5_chr4_8201|CRE_thripsis_10breaks_TFBS_full|ss_18
204	217	ATGATTTACCCAAG	Foxa2	0.0294631	0.130764023519912	-	derivatization:Bend5_chr4_8201|CRE_thripsis_10breaks_TFBS_full|ss_18
231	242	CCCCATTGATTT	Sox17	0.0643417	0.319892647301291	-	derivatization:Bend5_chr4_8201|CRE_thripsis_10breaks_TFBS_full|ss_18
234	245	CATTGATTTAGT	Gata4/6	0.0480361	0.0690230316373104	+	derivatization:Bend5_chr4_8201|CRE_thripsis_10breaks_TFBS_full|ss_18
246	257	TTCAATTGTATG	Sox17	0.0744717	0.370256758245859	-	derivatization:Bend5_chr4_8201|CRE_thripsis_10breaks_TFBS_full|ss_18
250	263	ATTGTATGCATTTG	Foxa2	0.0497949	0.221001234587388	-	derivatization:Bend5_chr4_8201|CRE_thripsis_10breaks_TFBS_full|ss_18
273	286	AGCATTCAAACATG	Foxa2	0.0464807	0.206292051685735	+	derivatization:Bend5_chr4_8201|CRE_thripsis_10breaks_TFBS_full|ss_18
2	13	TGATGATTTACC	Gata4/6	0.0375169	0.053908002015855	+	derivatization:Bend5_chr4_8201|CRE_thripsis_10breaks_TFBS_full|ss_180
3	14	GATGATTTACCC	Jun_Atf3	0.190469	0.475721159549877	-	derivatization:Bend5_chr4_8201|CRE_thripsis_10breaks_TFBS_full|ss_180
4	17	ATGATTTACCCAAG	Foxa2	0.0294631	0.130764023519912	-	derivatization:Bend5_chr4_8201|CRE_thripsis_10breaks_TFBS_full|ss_180
34	45	GGCCTATCTCCT	Gata4/6	0.296117	0.425490267930691	-	derivatization:Bend5_chr4_8201|CRE_thripsis_10breaks_TFBS_full|ss_180
41	52	CTCCTAGTCACG	Jun_Atf3	0.0638921	0.159578849566474	+	derivatization:Bend5_chr4_8201|CRE_thripsis_10breaks_TFBS_full|ss_180
46	57	AGTCACGTCAGT	Jun_Atf3	0.0869816	0.217247886068093	+	derivatization:Bend5_chr4_8201|CRE_thripsis_10breaks_TFBS_full|ss_180
51	64	CGTCAGTCCACAGC	Foxa2	0.0221104	0.0981310475012701	+	derivatization:Bend5_chr4_8201|CRE_thripsis_10breaks_TFBS_full|ss_180
58	71	CCACAGCATATACA	Foxa2	0.0150825	0.0669396086881244	+	derivatization:Bend5_chr4_8201|CRE_thripsis_10breaks_TFBS_full|ss_180
74	87	AGCATTCAAACATG	Foxa2	0.0464807	0.206292051685735	+	derivatization:Bend5_chr4_8201|CRE_thripsis_10breaks_TFBS_full|ss_180
102	113	CAGAGATAACTC	Gata4/6	0.313576	0.909182058036155	+	derivatization:Bend5_chr4_8201|CRE_thripsis_10breaks_TFBS_full|ss_180
105	116	AGATAACTCATT	Jun_Atf3	0.0932293	0.232852331350631	+	derivatization:Bend5_chr4_8201|CRE_thripsis_10breaks_TFBS_full|ss_180
106	119	GATAACTCATTTGA	Hnf1b	0.00192614	0.133948512884028	-	derivatization:Bend5_chr4_8201|CRE_thripsis_10breaks_TFBS_full|ss_180
106	117	GATAACTCATTT	Jun_Atf3	0.0358325	0.0894963403470957	-	derivatization:Bend5_chr4_8201|CRE_thripsis_10breaks_TFBS_full|ss_180
114	125	ATTTGATACAAA	Gata4/6	0.111222	0.159814798136504	+	derivatization:Bend5_chr4_8201|CRE_thripsis_10breaks_TFBS_full|ss_180
116	129	TTGATACAAACAGT	Foxa2	0.0513586	0.227941295327028	+	derivatization:Bend5_chr4_8201|CRE_thripsis_10breaks_TFBS_full|ss_180
126	137	CAGTCCTTCACT	Jun_Atf3	0.0256255	0.0640030271280123	+	derivatization:Bend5_chr4_8201|CRE_thripsis_10breaks_TFBS_full|ss_180
145	156	AGCCATTGTTCT	Sox17	0.469197	2.33274331321404	-	derivatization:Bend5_chr4_8201|CRE_thripsis_10breaks_TFBS_full|ss_180
158	169	CCTTTATCCCAG	Gata4/6	0.0880432	0.126509199936091	-	derivatization:Bend5_chr4_8201|CRE_thripsis_10breaks_TFBS_full|ss_180
179	190	GCTGACAGCAAG	Jun_Atf3	0.0448396	0.111992746881396	-	derivatization:Bend5_chr4_8201|CRE_thripsis_10breaks_TFBS_full|ss_180
200	211	TCCAGATATGGA	Gata4/6	0.374526	0.53815609400004	+	derivatization:Bend5_chr4_8201|CRE_thripsis_10breaks_TFBS_full|ss_180
214	227	TGGAAGCACACAGA	Foxa2	0.022202	0.0985375893978941	+	derivatization:Bend5_chr4_8201|CRE_thripsis_10breaks_TFBS_full|ss_180
247	258	CTGCATTCTAAT	Sox17	0.0160689	0.0798910031941917	-	derivatization:Bend5_chr4_8201|CRE_thripsis_10breaks_TFBS_full|ss_180
264	275	CCCCATTGATTT	Sox17	0.0643417	0.319892647301291	-	derivatization:Bend5_chr4_8201|CRE_thripsis_10breaks_TFBS_full|ss_180
267	278	CATTGATTTAGT	Gata4/6	0.0480361	0.0690230316373104	+	derivatization:Bend5_chr4_8201|CRE_thripsis_10breaks_TFBS_full|ss_180
279	290	TTCAATTGTATG	Sox17	0.0744717	0.370256758245859	-	derivatization:Bend5_chr4_8201|CRE_thripsis_10breaks_TFBS_full|ss_180
283	296	ATTGTATGCATTTG	Foxa2	0.0497949	0.221001234587388	-	derivatization:Bend5_chr4_8201|CRE_thripsis_10breaks_TFBS_full|ss_180
22	33	TCCAGATATGGA	Gata4/6	0.374526	0.53815609400004	+	derivatization:Bend5_chr4_8201|CRE_thripsis_10breaks_TFBS_full|ss_181
43	54	CAGAGATAACTC	Gata4/6	0.313576	0.909182058036155	+	derivatization:Bend5_chr4_8201|CRE_thripsis_10breaks_TFBS_full|ss_181
46	57	AGATAACTCATT	Jun_Atf3	0.0932293	0.232852331350631	+	derivatization:Bend5_chr4_8201|CRE_thripsis_10breaks_TFBS_full|ss_181
47	60	GATAACTCATTTGA	Hnf1b	0.00192614	0.133948512884028	-	derivatization:Bend5_chr4_8201|CRE_thripsis_10breaks_TFBS_full|ss_181
47	58	GATAACTCATTT	Jun_Atf3	0.0358325	0.0894963403470957	-	derivatization:Bend5_chr4_8201|CRE_thripsis_10breaks_TFBS_full|ss_181
55	66	ATTTGATACAAA	Gata4/6	0.111222	0.159814798136504	+	derivatization:Bend5_chr4_8201|CRE_thripsis_10breaks_TFBS_full|ss_181
57	70	TTGATACAAACAGT	Foxa2	0.0513586	0.227941295327028	+	derivatization:Bend5_chr4_8201|CRE_thripsis_10breaks_TFBS_full|ss_181
67	78	CAGTCCTTCACT	Jun_Atf3	0.0256255	0.0640030271280123	+	derivatization:Bend5_chr4_8201|CRE_thripsis_10breaks_TFBS_full|ss_181
85	96	AGCCATTGTTCT	Sox17	0.469197	2.33274331321404	-	derivatization:Bend5_chr4_8201|CRE_thripsis_10breaks_TFBS_full|ss_181
98	109	CCTTTATCCCAG	Gata4/6	0.0880432	0.126509199936091	-	derivatization:Bend5_chr4_8201|CRE_thripsis_10breaks_TFBS_full|ss_181
107	118	CAGTTAGTCATC	Jun_Atf3	0.422126	1.05431471891043	+	derivatization:Bend5_chr4_8201|CRE_thripsis_10breaks_TFBS_full|ss_181
108	121	AGTTAGTCATCATG	Hnf1b	0.000880932	0.0612621779060466	-	derivatization:Bend5_chr4_8201|CRE_thripsis_10breaks_TFBS_full|ss_181
108	119	AGTTAGTCATCA	Jun_Atf3	0.0203152	0.0507398605572963	-	derivatization:Bend5_chr4_8201|CRE_thripsis_10breaks_TFBS_full|ss_181
110	121	TTAGTCATCATG	Jun_Atf3	0.0474124	0.118418650305523	+	derivatization:Bend5_chr4_8201|CRE_thripsis_10breaks_TFBS_full|ss_181
111	122	TAGTCATCATGC	Gata4/6	0.0485054	0.0696973684120984	-	derivatization:Bend5_chr4_8201|CRE_thripsis_10breaks_TFBS_full|ss_181
121	132	GCTGACAGCACA	Jun_Atf3	0.0515681	0.128798052847361	-	derivatization:Bend5_chr4_8201|CRE_thripsis_10breaks_TFBS_full|ss_181
128	141	GCACAGTCCACAGC	Foxa2	0.0251616	0.111672975830738	+	derivatization:Bend5_chr4_8201|CRE_thripsis_10breaks_TFBS_full|ss_181
139	150	AGCATATCCCCA	Gata4/6	0.0517484	0.0743572323810675	-	derivatization:Bend5_chr4_8201|CRE_thripsis_10breaks_TFBS_full|ss_181
146	157	CCCCATTGATTT	Sox17	0.0643417	0.319892647301291	-	derivatization:Bend5_chr4_8201|CRE_thripsis_10breaks_TFBS_full|ss_181
149	160	CATTGATTTAGT	Gata4/6	0.0480361	0.0690230316373104	+	derivatization:Bend5_chr4_8201|CRE_thripsis_10breaks_TFBS_full|ss_181
161	172	TTCAATTGTATG	Sox17	0.0744717	0.370256758245859	-	derivatization:Bend5_chr4_8201|CRE_thripsis_10breaks_TFBS_full|ss_181
165	178	ATTGTATGCATTTG	Foxa2	0.0497949	0.221001234587388	-	derivatization:Bend5_chr4_8201|CRE_thripsis_10breaks_TFBS_full|ss_181
188	201	AGCATTCAAACATG	Foxa2	0.0464807	0.206292051685735	+	derivatization:Bend5_chr4_8201|CRE_thripsis_10breaks_TFBS_full|ss_181
217	228	ACCTGATTCTAA	Gata4/6	0.056734	0.0815210368225391	+	derivatization:Bend5_chr4_8201|CRE_thripsis_10breaks_TFBS_full|ss_181
230	241	AGTGAAGCACAC	Jun_Atf3	0.0474026	0.118394173527865	-	derivatization:Bend5_chr4_8201|CRE_thripsis_10breaks_TFBS_full|ss_181
231	244	GTGAAGCACACAGA	Foxa2	0.0328875	0.145962299402002	+	derivatization:Bend5_chr4_8201|CRE_thripsis_10breaks_TFBS_full|ss_181
246	259	GCTTGATGATTTAC	Hnf1b	0.0022865	0.159008833578727	-	derivatization:Bend5_chr4_8201|CRE_thripsis_10breaks_TFBS_full|ss_181
247	260	CTTGATGATTTACC	Hnf1b	0.00577016	0.40127111793686	+	derivatization:Bend5_chr4_8201|CRE_thripsis_10breaks_TFBS_full|ss_181
249	260	TGATGATTTACC	Gata4/6	0.0375169	0.053908002015855	+	derivatization:Bend5_chr4_8201|CRE_thripsis_10breaks_TFBS_full|ss_181
250	261	GATGATTTACCC	Jun_Atf3	0.190469	0.475721159549877	-	derivatization:Bend5_chr4_8201|CRE_thripsis_10breaks_TFBS_full|ss_181
251	264	ATGATTTACCCAAG	Foxa2	0.0294631	0.130764023519912	-	derivatization:Bend5_chr4_8201|CRE_thripsis_10breaks_TFBS_full|ss_181
281	292	GGCCTATCTCCT	Gata4/6	0.296117	0.425490267930691	-	derivatization:Bend5_chr4_8201|CRE_thripsis_10breaks_TFBS_full|ss_181
288	299	CTCCTAGTCACG	Jun_Atf3	0.0638921	0.159578849566474	+	derivatization:Bend5_chr4_8201|CRE_thripsis_10breaks_TFBS_full|ss_181
25	36	CCCCATTGATTT	Sox17	0.0643417	0.319892647301291	-	derivatization:Bend5_chr4_8201|CRE_thripsis_10breaks_TFBS_full|ss_182
28	39	CATTGATTTAGT	Gata4/6	0.0480361	0.0690230316373104	+	derivatization:Bend5_chr4_8201|CRE_thripsis_10breaks_TFBS_full|ss_182
40	51	TTCAATTGTATG	Sox17	0.0744717	0.370256758245859	-	derivatization:Bend5_chr4_8201|CRE_thripsis_10breaks_TFBS_full|ss_182
44	57	ATTGTATGCATTTG	Foxa2	0.0497949	0.221001234587388	-	derivatization:Bend5_chr4_8201|CRE_thripsis_10breaks_TFBS_full|ss_182
64	75	CAGAGATAACTC	Gata4/6	0.313576	0.909182058036155	+	derivatization:Bend5_chr4_8201|CRE_thripsis_10breaks_TFBS_full|ss_182
67	78	AGATAACTCATT	Jun_Atf3	0.0932293	0.232852331350631	+	derivatization:Bend5_chr4_8201|CRE_thripsis_10breaks_TFBS_full|ss_182
68	81	GATAACTCATTTGA	Hnf1b	0.00192614	0.133948512884028	-	derivatization:Bend5_chr4_8201|CRE_thripsis_10breaks_TFBS_full|ss_182
68	79	GATAACTCATTT	Jun_Atf3	0.0358325	0.0894963403470957	-	derivatization:Bend5_chr4_8201|CRE_thripsis_10breaks_TFBS_full|ss_182
76	87	ATTTGATACAAA	Gata4/6	0.111222	0.159814798136504	+	derivatization:Bend5_chr4_8201|CRE_thripsis_10breaks_TFBS_full|ss_182
78	91	TTGATACAAACAGT	Foxa2	0.0513586	0.227941295327028	+	derivatization:Bend5_chr4_8201|CRE_thripsis_10breaks_TFBS_full|ss_182
88	99	CAGTCCTTCACT	Jun_Atf3	0.0256255	0.0640030271280123	+	derivatization:Bend5_chr4_8201|CRE_thripsis_10breaks_TFBS_full|ss_182
95	106	TCACTATCACAC	Gata4/6	0.187706	0.269714593326956	-	derivatization:Bend5_chr4_8201|CRE_thripsis_10breaks_TFBS_full|ss_182
111	124	GCTTGATGATTTAC	Hnf1b	0.0022865	0.159008833578727	-	derivatization:Bend5_chr4_8201|CRE_thripsis_10breaks_TFBS_full|ss_182
112	125	CTTGATGATTTACC	Hnf1b	0.00577016	0.40127111793686	+	derivatization:Bend5_chr4_8201|CRE_thripsis_10breaks_TFBS_full|ss_182
114	125	TGATGATTTACC	Gata4/6	0.0375169	0.053908002015855	+	derivatization:Bend5_chr4_8201|CRE_thripsis_10breaks_TFBS_full|ss_182
115	126	GATGATTTACCC	Jun_Atf3	0.190469	0.475721159549877	-	derivatization:Bend5_chr4_8201|CRE_thripsis_10breaks_TFBS_full|ss_182
116	129	ATGATTTACCCAAG	Foxa2	0.0294631	0.130764023519912	-	derivatization:Bend5_chr4_8201|CRE_thripsis_10breaks_TFBS_full|ss_182
146	157	GGCCTATCTCCT	Gata4/6	0.296117	0.425490267930691	-	derivatization:Bend5_chr4_8201|CRE_thripsis_10breaks_TFBS_full|ss_182
153	164	CTCCTAGTCACG	Jun_Atf3	0.0638921	0.159578849566474	+	derivatization:Bend5_chr4_8201|CRE_thripsis_10breaks_TFBS_full|ss_182
158	169	AGTCACGTATCA	Jun_Atf3	0.0274702	0.0686104058774238	-	derivatization:Bend5_chr4_8201|CRE_thripsis_10breaks_TFBS_full|ss_182
160	171	TCACGTATCATG	Jun_Atf3	0.0284214	0.0709861518883959	+	derivatization:Bend5_chr4_8201|CRE_thripsis_10breaks_TFBS_full|ss_182
161	172	CACGTATCATGC	Gata4/6	0.114742	0.164872683172203	-	derivatization:Bend5_chr4_8201|CRE_thripsis_10breaks_TFBS_full|ss_182
171	182	GCTGACCAAGGC	Jun_Atf3	0.0488506	0.122010742308235	-	derivatization:Bend5_chr4_8201|CRE_thripsis_10breaks_TFBS_full|ss_182
190	201	TCCAGATATGGA	Gata4/6	0.374526	0.53815609400004	+	derivatization:Bend5_chr4_8201|CRE_thripsis_10breaks_TFBS_full|ss_182
213	226	AGCATTCAAACATG	Foxa2	0.0464807	0.206292051685735	+	derivatization:Bend5_chr4_8201|CRE_thripsis_10breaks_TFBS_full|ss_182
267	278	AGCCATTGTTCT	Sox17	0.469197	2.33274331321404	-	derivatization:Bend5_chr4_8201|CRE_thripsis_10breaks_TFBS_full|ss_182
280	291	CCTTTATCCCAG	Gata4/6	0.0880432	0.126509199936091	-	derivatization:Bend5_chr4_8201|CRE_thripsis_10breaks_TFBS_full|ss_182
289	300	CAGTTAGTCAGC	Jun_Atf3	0.157377	0.393069575240491	+	derivatization:Bend5_chr4_8201|CRE_thripsis_10breaks_TFBS_full|ss_182
32	43	CAGAGATAACTC	Gata4/6	0.313576	0.909182058036155	+	derivatization:Bend5_chr4_8201|CRE_thripsis_10breaks_TFBS_full|ss_183
35	46	AGATAACTCATT	Jun_Atf3	0.0932293	0.232852331350631	+	derivatization:Bend5_chr4_8201|CRE_thripsis_10breaks_TFBS_full|ss_183
36	49	GATAACTCATTTGA	Hnf1b	0.00192614	0.133948512884028	-	derivatization:Bend5_chr4_8201|CRE_thripsis_10breaks_TFBS_full|ss_183
36	47	GATAACTCATTT	Jun_Atf3	0.0358325	0.0894963403470957	-	derivatization:Bend5_chr4_8201|CRE_thripsis_10breaks_TFBS_full|ss_183
44	55	ATTTGATACAAA	Gata4/6	0.111222	0.159814798136504	+	derivatization:Bend5_chr4_8201|CRE_thripsis_10breaks_TFBS_full|ss_183
46	59	TTGATACAAACAGT	Foxa2	0.0513586	0.227941295327028	+	derivatization:Bend5_chr4_8201|CRE_thripsis_10breaks_TFBS_full|ss_183
56	67	CAGTCCTTCACT	Jun_Atf3	0.0256255	0.0640030271280123	+	derivatization:Bend5_chr4_8201|CRE_thripsis_10breaks_TFBS_full|ss_183
75	86	AGCCATTGTTCT	Sox17	0.469197	2.33274331321404	-	derivatization:Bend5_chr4_8201|CRE_thripsis_10breaks_TFBS_full|ss_183
88	99	CCTTTATCCCAG	Gata4/6	0.0880432	0.126509199936091	-	derivatization:Bend5_chr4_8201|CRE_thripsis_10breaks_TFBS_full|ss_183
97	108	CAGTTAGTCATC	Jun_Atf3	0.422126	1.05431471891043	+	derivatization:Bend5_chr4_8201|CRE_thripsis_10breaks_TFBS_full|ss_183
98	111	AGTTAGTCATCATG	Hnf1b	0.000880932	0.0612621779060466	-	derivatization:Bend5_chr4_8201|CRE_thripsis_10breaks_TFBS_full|ss_183
98	109	AGTTAGTCATCA	Jun_Atf3	0.0203152	0.0507398605572963	-	derivatization:Bend5_chr4_8201|CRE_thripsis_10breaks_TFBS_full|ss_183
100	111	TTAGTCATCATG	Jun_Atf3	0.0474124	0.118418650305523	+	derivatization:Bend5_chr4_8201|CRE_thripsis_10breaks_TFBS_full|ss_183
101	112	TAGTCATCATGC	Gata4/6	0.0485054	0.0696973684120984	-	derivatization:Bend5_chr4_8201|CRE_thripsis_10breaks_TFBS_full|ss_183
111	122	GCTGACAGCAAG	Jun_Atf3	0.0448396	0.111992746881396	-	derivatization:Bend5_chr4_8201|CRE_thripsis_10breaks_TFBS_full|ss_183
132	143	TCCAGATATGGA	Gata4/6	0.374526	0.53815609400004	+	derivatization:Bend5_chr4_8201|CRE_thripsis_10breaks_TFBS_full|ss_183
142	153	GAAGGCTTGATG	Klf4	0.0190597	0.0687076119001586	-	derivatization:Bend5_chr4_8201|CRE_thripsis_10breaks_TFBS_full|ss_183
146	159	GCTTGATGATTTAC	Hnf1b	0.0022865	0.159008833578727	-	derivatization:Bend5_chr4_8201|CRE_thripsis_10breaks_TFBS_full|ss_183
147	160	CTTGATGATTTACC	Hnf1b	0.00577016	0.40127111793686	+	derivatization:Bend5_chr4_8201|CRE_thripsis_10breaks_TFBS_full|ss_183
149	160	TGATGATTTACC	Gata4/6	0.0375169	0.053908002015855	+	derivatization:Bend5_chr4_8201|CRE_thripsis_10breaks_TFBS_full|ss_183
150	161	GATGATTTACCC	Jun_Atf3	0.190469	0.475721159549877	-	derivatization:Bend5_chr4_8201|CRE_thripsis_10breaks_TFBS_full|ss_183
151	164	ATGATTTACCCAAG	Foxa2	0.0294631	0.130764023519912	-	derivatization:Bend5_chr4_8201|CRE_thripsis_10breaks_TFBS_full|ss_183
190	201	CCCCATTGATTT	Sox17	0.0643417	0.319892647301291	-	derivatization:Bend5_chr4_8201|CRE_thripsis_10breaks_TFBS_full|ss_183
193	204	CATTGATTTAGT	Gata4/6	0.0480361	0.0690230316373104	+	derivatization:Bend5_chr4_8201|CRE_thripsis_10breaks_TFBS_full|ss_183
205	216	TTCAATTGTATG	Sox17	0.0744717	0.370256758245859	-	derivatization:Bend5_chr4_8201|CRE_thripsis_10breaks_TFBS_full|ss_183
209	222	ATTGTATGCATTTG	Foxa2	0.0497949	0.221001234587388	-	derivatization:Bend5_chr4_8201|CRE_thripsis_10breaks_TFBS_full|ss_183
241	252	GGCCTATCTCCT	Gata4/6	0.296117	0.425490267930691	-	derivatization:Bend5_chr4_8201|CRE_thripsis_10breaks_TFBS_full|ss_183
248	259	CTCCTAGTCACG	Jun_Atf3	0.0638921	0.159578849566474	+	derivatization:Bend5_chr4_8201|CRE_thripsis_10breaks_TFBS_full|ss_183
253	264	AGTCACGTCAGT	Jun_Atf3	0.0869816	0.217247886068093	+	derivatization:Bend5_chr4_8201|CRE_thripsis_10breaks_TFBS_full|ss_183
258	271	CGTCAGTCCACAGC	Foxa2	0.0221104	0.0981310475012701	+	derivatization:Bend5_chr4_8201|CRE_thripsis_10breaks_TFBS_full|ss_183
266	277	CACAGCATCACT	Jun_Atf3	0.0397877	0.0993749679991108	+	derivatization:Bend5_chr4_8201|CRE_thripsis_10breaks_TFBS_full|ss_183
278	291	AGCATTCAAACATG	Foxa2	0.0464807	0.206292051685735	+	derivatization:Bend5_chr4_8201|CRE_thripsis_10breaks_TFBS_full|ss_183
9	20	CAGAGATAACTC	Gata4/6	0.313576	0.909182058036155	+	derivatization:Bend5_chr4_8201|CRE_thripsis_10breaks_TFBS_full|ss_184
12	23	AGATAACTCATT	Jun_Atf3	0.0932293	0.232852331350631	+	derivatization:Bend5_chr4_8201|CRE_thripsis_10breaks_TFBS_full|ss_184
13	26	GATAACTCATTTGA	Hnf1b	0.00192614	0.133948512884028	-	derivatization:Bend5_chr4_8201|CRE_thripsis_10breaks_TFBS_full|ss_184
13	24	GATAACTCATTT	Jun_Atf3	0.0358325	0.0894963403470957	-	derivatization:Bend5_chr4_8201|CRE_thripsis_10breaks_TFBS_full|ss_184
21	32	ATTTGATACAAA	Gata4/6	0.111222	0.159814798136504	+	derivatization:Bend5_chr4_8201|CRE_thripsis_10breaks_TFBS_full|ss_184
23	36	TTGATACAAACAGT	Foxa2	0.0513586	0.227941295327028	+	derivatization:Bend5_chr4_8201|CRE_thripsis_10breaks_TFBS_full|ss_184
33	44	CAGTCCTTCACT	Jun_Atf3	0.0256255	0.0640030271280123	+	derivatization:Bend5_chr4_8201|CRE_thripsis_10breaks_TFBS_full|ss_184
52	63	AGCCATTGTTCT	Sox17	0.469197	2.33274331321404	-	derivatization:Bend5_chr4_8201|CRE_thripsis_10breaks_TFBS_full|ss_184
65	76	CCTTTATCCCAG	Gata4/6	0.0880432	0.126509199936091	-	derivatization:Bend5_chr4_8201|CRE_thripsis_10breaks_TFBS_full|ss_184
74	85	CAGTTAGTCATC	Jun_Atf3	0.422126	1.05431471891043	+	derivatization:Bend5_chr4_8201|CRE_thripsis_10breaks_TFBS_full|ss_184
75	88	AGTTAGTCATCATG	Hnf1b	0.000880932	0.0612621779060466	-	derivatization:Bend5_chr4_8201|CRE_thripsis_10breaks_TFBS_full|ss_184
75	86	AGTTAGTCATCA	Jun_Atf3	0.0203152	0.0507398605572963	-	derivatization:Bend5_chr4_8201|CRE_thripsis_10breaks_TFBS_full|ss_184
77	88	TTAGTCATCATG	Jun_Atf3	0.0474124	0.118418650305523	+	derivatization:Bend5_chr4_8201|CRE_thripsis_10breaks_TFBS_full|ss_184
78	89	TAGTCATCATGC	Gata4/6	0.0485054	0.0696973684120984	-	derivatization:Bend5_chr4_8201|CRE_thripsis_10breaks_TFBS_full|ss_184
88	99	GCTGACAGCAAG	Jun_Atf3	0.0448396	0.111992746881396	-	derivatization:Bend5_chr4_8201|CRE_thripsis_10breaks_TFBS_full|ss_184
96	107	CAAGGCTTGGAG	Klf4	0.0199756	0.0720093061419019	-	derivatization:Bend5_chr4_8201|CRE_thripsis_10breaks_TFBS_full|ss_184
118	129	GGCCTATCTCCT	Gata4/6	0.296117	0.425490267930691	-	derivatization:Bend5_chr4_8201|CRE_thripsis_10breaks_TFBS_full|ss_184
125	136	CTCCTAGTCACG	Jun_Atf3	0.0638921	0.159578849566474	+	derivatization:Bend5_chr4_8201|CRE_thripsis_10breaks_TFBS_full|ss_184
130	141	AGTCACGTCAGT	Jun_Atf3	0.0869816	0.217247886068093	+	derivatization:Bend5_chr4_8201|CRE_thripsis_10breaks_TFBS_full|ss_184
135	148	CGTCAGTCCACAGC	Foxa2	0.0221104	0.0981310475012701	+	derivatization:Bend5_chr4_8201|CRE_thripsis_10breaks_TFBS_full|ss_184
145	156	CAGCATGCCTTT	Klf4	0.019842	0.0715276964130047	+	derivatization:Bend5_chr4_8201|CRE_thripsis_10breaks_TFBS_full|ss_184
157	168	TCCAGATATGGA	Gata4/6	0.374526	0.53815609400004	+	derivatization:Bend5_chr4_8201|CRE_thripsis_10breaks_TFBS_full|ss_184
171	184	TGGAAGCACACAGA	Foxa2	0.022202	0.0985375893978941	+	derivatization:Bend5_chr4_8201|CRE_thripsis_10breaks_TFBS_full|ss_184
186	199	GCTTGATGATTTAC	Hnf1b	0.0022865	0.159008833578727	-	derivatization:Bend5_chr4_8201|CRE_thripsis_10breaks_TFBS_full|ss_184
187	200	CTTGATGATTTACC	Hnf1b	0.00577016	0.40127111793686	+	derivatization:Bend5_chr4_8201|CRE_thripsis_10breaks_TFBS_full|ss_184
189	200	TGATGATTTACC	Gata4/6	0.0375169	0.053908002015855	+	derivatization:Bend5_chr4_8201|CRE_thripsis_10breaks_TFBS_full|ss_184
190	201	GATGATTTACCC	Jun_Atf3	0.190469	0.475721159549877	-	derivatization:Bend5_chr4_8201|CRE_thripsis_10breaks_TFBS_full|ss_184
191	204	ATGATTTACCCAAG	Foxa2	0.0294631	0.130764023519912	-	derivatization:Bend5_chr4_8201|CRE_thripsis_10breaks_TFBS_full|ss_184
198	209	ACCCAAGTAATA	Jun_Atf3	0.0224797	0.0561459815000518	+	derivatization:Bend5_chr4_8201|CRE_thripsis_10breaks_TFBS_full|ss_184
214	225	CCCCATTGATTT	Sox17	0.0643417	0.319892647301291	-	derivatization:Bend5_chr4_8201|CRE_thripsis_10breaks_TFBS_full|ss_184
217	228	CATTGATTTAGT	Gata4/6	0.0480361	0.0690230316373104	+	derivatization:Bend5_chr4_8201|CRE_thripsis_10breaks_TFBS_full|ss_184
233	244	CTGCTTTCTTTT	Sox17	0.0129552	0.0644103780956625	-	derivatization:Bend5_chr4_8201|CRE_thripsis_10breaks_TFBS_full|ss_184
243	254	TTCAATTGTATG	Sox17	0.0744717	0.370256758245859	-	derivatization:Bend5_chr4_8201|CRE_thripsis_10breaks_TFBS_full|ss_184
247	260	ATTGTATGCATTTG	Foxa2	0.0497949	0.221001234587388	-	derivatization:Bend5_chr4_8201|CRE_thripsis_10breaks_TFBS_full|ss_184
280	293	AGCATTCAAACATG	Foxa2	0.0464807	0.206292051685735	+	derivatization:Bend5_chr4_8201|CRE_thripsis_10breaks_TFBS_full|ss_184
8	19	GGCCTATCTCCT	Gata4/6	0.296117	0.425490267930691	-	derivatization:Bend5_chr4_8201|CRE_thripsis_10breaks_TFBS_full|ss_185
15	26	CTCCTAGTCACG	Jun_Atf3	0.0638921	0.159578849566474	+	derivatization:Bend5_chr4_8201|CRE_thripsis_10breaks_TFBS_full|ss_185
20	31	AGTCACGTCAGT	Jun_Atf3	0.0869816	0.217247886068093	+	derivatization:Bend5_chr4_8201|CRE_thripsis_10breaks_TFBS_full|ss_185
25	38	CGTCAGTCCACAGC	Foxa2	0.0221104	0.0981310475012701	+	derivatization:Bend5_chr4_8201|CRE_thripsis_10breaks_TFBS_full|ss_185
36	49	AGCATGCACACAGC	Foxa2	0.032786	0.145511819025284	+	derivatization:Bend5_chr4_8201|CRE_thripsis_10breaks_TFBS_full|ss_185
52	63	AGCCATTGTTCT	Sox17	0.469197	2.33274331321404	-	derivatization:Bend5_chr4_8201|CRE_thripsis_10breaks_TFBS_full|ss_185
65	76	CCTTTATCCCAG	Gata4/6	0.0880432	0.126509199936091	-	derivatization:Bend5_chr4_8201|CRE_thripsis_10breaks_TFBS_full|ss_185
74	85	CAGTTAGTCATC	Jun_Atf3	0.422126	1.05431471891043	+	derivatization:Bend5_chr4_8201|CRE_thripsis_10breaks_TFBS_full|ss_185
75	88	AGTTAGTCATCAGA	Hnf1b	0.00480141	0.333901860325055	-	derivatization:Bend5_chr4_8201|CRE_thripsis_10breaks_TFBS_full|ss_185
75	86	AGTTAGTCATCA	Jun_Atf3	0.0203152	0.0507398605572963	-	derivatization:Bend5_chr4_8201|CRE_thripsis_10breaks_TFBS_full|ss_185
77	88	TTAGTCATCAGA	Jun_Atf3	0.0229724	0.0573765639849193	+	derivatization:Bend5_chr4_8201|CRE_thripsis_10breaks_TFBS_full|ss_185
78	89	TAGTCATCAGAG	Gata4/6	0.0582034	0.0836324164451118	-	derivatization:Bend5_chr4_8201|CRE_thripsis_10breaks_TFBS_full|ss_185
85	96	CAGAGATAACTC	Gata4/6	0.313576	0.909182058036155	+	derivatization:Bend5_chr4_8201|CRE_thripsis_10breaks_TFBS_full|ss_185
88	99	AGATAACTCATT	Jun_Atf3	0.0932293	0.232852331350631	+	derivatization:Bend5_chr4_8201|CRE_thripsis_10breaks_TFBS_full|ss_185
89	102	GATAACTCATTTGA	Hnf1b	0.00192614	0.133948512884028	-	derivatization:Bend5_chr4_8201|CRE_thripsis_10breaks_TFBS_full|ss_185
89	100	GATAACTCATTT	Jun_Atf3	0.0358325	0.0894963403470957	-	derivatization:Bend5_chr4_8201|CRE_thripsis_10breaks_TFBS_full|ss_185
97	108	ATTTGATACAAA	Gata4/6	0.111222	0.159814798136504	+	derivatization:Bend5_chr4_8201|CRE_thripsis_10breaks_TFBS_full|ss_185
99	112	TTGATACAAACAGT	Foxa2	0.0513586	0.227941295327028	+	derivatization:Bend5_chr4_8201|CRE_thripsis_10breaks_TFBS_full|ss_185
113	124	CCTGACAGCAAG	Jun_Atf3	0.0252083	0.0629610157363202	-	derivatization:Bend5_chr4_8201|CRE_thripsis_10breaks_TFBS_full|ss_185
134	145	TCCAGATATGGA	Gata4/6	0.374526	0.53815609400004	+	derivatization:Bend5_chr4_8201|CRE_thripsis_10breaks_TFBS_full|ss_185
152	163	ACATGCTTCACT	Jun_Atf3	0.036512	0.0911934801856738	+	derivatization:Bend5_chr4_8201|CRE_thripsis_10breaks_TFBS_full|ss_185
170	183	GCTTGATGATTTAC	Hnf1b	0.0022865	0.159008833578727	-	derivatization:Bend5_chr4_8201|CRE_thripsis_10breaks_TFBS_full|ss_185
171	184	CTTGATGATTTACC	Hnf1b	0.00577016	0.40127111793686	+	derivatization:Bend5_chr4_8201|CRE_thripsis_10breaks_TFBS_full|ss_185
173	184	TGATGATTTACC	Gata4/6	0.0375169	0.053908002015855	+	derivatization:Bend5_chr4_8201|CRE_thripsis_10breaks_TFBS_full|ss_185
174	185	GATGATTTACCC	Jun_Atf3	0.190469	0.475721159549877	-	derivatization:Bend5_chr4_8201|CRE_thripsis_10breaks_TFBS_full|ss_185
175	188	ATGATTTACCCAAG	Foxa2	0.0294631	0.130764023519912	-	derivatization:Bend5_chr4_8201|CRE_thripsis_10breaks_TFBS_full|ss_185
200	211	TCCTTCCTCATT	Jun_Atf3	0.0578643	0.144523633202999	+	derivatization:Bend5_chr4_8201|CRE_thripsis_10breaks_TFBS_full|ss_185
205	216	CCTCATTCTAAT	Sox17	0.0161022	0.0800565634009492	-	derivatization:Bend5_chr4_8201|CRE_thripsis_10breaks_TFBS_full|ss_185
222	233	CCCCATTGATTT	Sox17	0.0643417	0.319892647301291	-	derivatization:Bend5_chr4_8201|CRE_thripsis_10breaks_TFBS_full|ss_185
225	236	CATTGATTTAGT	Gata4/6	0.0480361	0.0690230316373104	+	derivatization:Bend5_chr4_8201|CRE_thripsis_10breaks_TFBS_full|ss_185
237	248	TTCAATTGTATG	Sox17	0.0744717	0.370256758245859	-	derivatization:Bend5_chr4_8201|CRE_thripsis_10breaks_TFBS_full|ss_185
241	254	ATTGTATGCATTTG	Foxa2	0.0497949	0.221001234587388	-	derivatization:Bend5_chr4_8201|CRE_thripsis_10breaks_TFBS_full|ss_185
264	277	AGCATTCAAACATG	Foxa2	0.0464807	0.206292051685735	+	derivatization:Bend5_chr4_8201|CRE_thripsis_10breaks_TFBS_full|ss_185
2	13	TAGGCCACCCCC	Klf4	0.0147976	0.0533433242838967	+	derivatization:Bend5_chr4_8201|CRE_thripsis_10breaks_TFBS_full|ss_186
4	15	GGCCACCCCCAT	Klf4	0.0619456	0.223305416335119	+	derivatization:Bend5_chr4_8201|CRE_thripsis_10breaks_TFBS_full|ss_186
10	21	CCCCATTGATTT	Sox17	0.0643417	0.319892647301291	-	derivatization:Bend5_chr4_8201|CRE_thripsis_10breaks_TFBS_full|ss_186
13	24	CATTGATTTAGT	Gata4/6	0.0480361	0.0690230316373104	+	derivatization:Bend5_chr4_8201|CRE_thripsis_10breaks_TFBS_full|ss_186
25	36	TTCAATTGTATG	Sox17	0.0744717	0.370256758245859	-	derivatization:Bend5_chr4_8201|CRE_thripsis_10breaks_TFBS_full|ss_186
29	42	ATTGTATGCATTTG	Foxa2	0.0497949	0.221001234587388	-	derivatization:Bend5_chr4_8201|CRE_thripsis_10breaks_TFBS_full|ss_186
52	65	AGCATTCAAACATG	Foxa2	0.0464807	0.206292051685735	+	derivatization:Bend5_chr4_8201|CRE_thripsis_10breaks_TFBS_full|ss_186
64	75	TGCAATGCCTTT	Klf4	0.0267702	0.0965029099140923	+	derivatization:Bend5_chr4_8201|CRE_thripsis_10breaks_TFBS_full|ss_186
92	103	GGCCTATCTCCT	Gata4/6	0.296117	0.425490267930691	-	derivatization:Bend5_chr4_8201|CRE_thripsis_10breaks_TFBS_full|ss_186
99	110	CTCCTAGTCACG	Jun_Atf3	0.0638921	0.159578849566474	+	derivatization:Bend5_chr4_8201|CRE_thripsis_10breaks_TFBS_full|ss_186
104	115	AGTCACGTCAGT	Jun_Atf3	0.0869816	0.217247886068093	+	derivatization:Bend5_chr4_8201|CRE_thripsis_10breaks_TFBS_full|ss_186
109	122	CGTCAGTCCACAGC	Foxa2	0.0221104	0.0981310475012701	+	derivatization:Bend5_chr4_8201|CRE_thripsis_10breaks_TFBS_full|ss_186
146	157	CAGAGATAACTC	Gata4/6	0.313576	0.909182058036155	+	derivatization:Bend5_chr4_8201|CRE_thripsis_10breaks_TFBS_full|ss_186
149	160	AGATAACTCATT	Jun_Atf3	0.0932293	0.232852331350631	+	derivatization:Bend5_chr4_8201|CRE_thripsis_10breaks_TFBS_full|ss_186
150	163	GATAACTCATTTGA	Hnf1b	0.00192614	0.133948512884028	-	derivatization:Bend5_chr4_8201|CRE_thripsis_10breaks_TFBS_full|ss_186
150	161	GATAACTCATTT	Jun_Atf3	0.0358325	0.0894963403470957	-	derivatization:Bend5_chr4_8201|CRE_thripsis_10breaks_TFBS_full|ss_186
158	169	ATTTGATACAAA	Gata4/6	0.111222	0.159814798136504	+	derivatization:Bend5_chr4_8201|CRE_thripsis_10breaks_TFBS_full|ss_186
160	173	TTGATACAAACAGT	Foxa2	0.0513586	0.227941295327028	+	derivatization:Bend5_chr4_8201|CRE_thripsis_10breaks_TFBS_full|ss_186
170	181	CAGTCCTTCACT	Jun_Atf3	0.0256255	0.0640030271280123	+	derivatization:Bend5_chr4_8201|CRE_thripsis_10breaks_TFBS_full|ss_186
189	200	AGCCATTGTTCT	Sox17	0.469197	2.33274331321404	-	derivatization:Bend5_chr4_8201|CRE_thripsis_10breaks_TFBS_full|ss_186
202	213	CCTTTATCCCAG	Gata4/6	0.0880432	0.126509199936091	-	derivatization:Bend5_chr4_8201|CRE_thripsis_10breaks_TFBS_full|ss_186
211	222	CAGTTAGTCATC	Jun_Atf3	0.422126	1.05431471891043	+	derivatization:Bend5_chr4_8201|CRE_thripsis_10breaks_TFBS_full|ss_186
212	225	AGTTAGTCATCATG	Hnf1b	0.000880932	0.0612621779060466	-	derivatization:Bend5_chr4_8201|CRE_thripsis_10breaks_TFBS_full|ss_186
212	223	AGTTAGTCATCA	Jun_Atf3	0.0203152	0.0507398605572963	-	derivatization:Bend5_chr4_8201|CRE_thripsis_10breaks_TFBS_full|ss_186
214	225	TTAGTCATCATG	Jun_Atf3	0.0474124	0.118418650305523	+	derivatization:Bend5_chr4_8201|CRE_thripsis_10breaks_TFBS_full|ss_186
215	226	TAGTCATCATGC	Gata4/6	0.0485054	0.0696973684120984	-	derivatization:Bend5_chr4_8201|CRE_thripsis_10breaks_TFBS_full|ss_186
225	236	GCTGACAGCAAG	Jun_Atf3	0.0448396	0.111992746881396	-	derivatization:Bend5_chr4_8201|CRE_thripsis_10breaks_TFBS_full|ss_186
236	247	GGCTATTCTAAT	Sox17	0.0157634	0.0783721250210855	-	derivatization:Bend5_chr4_8201|CRE_thripsis_10breaks_TFBS_full|ss_186
237	250	GCTATTCTAATAGT	Foxa2	0.0150166	0.0666471293105314	+	derivatization:Bend5_chr4_8201|CRE_thripsis_10breaks_TFBS_full|ss_186
245	256	AATAGTATCACA	Jun_Atf3	0.0334506	0.08354723456121	+	derivatization:Bend5_chr4_8201|CRE_thripsis_10breaks_TFBS_full|ss_186
246	257	ATAGTATCACAG	Gata4/6	0.129668	0.186319840002556	-	derivatization:Bend5_chr4_8201|CRE_thripsis_10breaks_TFBS_full|ss_186
260	273	GCTTGATGATTTAC	Hnf1b	0.0022865	0.159008833578727	-	derivatization:Bend5_chr4_8201|CRE_thripsis_10breaks_TFBS_full|ss_186
261	274	CTTGATGATTTACC	Hnf1b	0.00577016	0.40127111793686	+	derivatization:Bend5_chr4_8201|CRE_thripsis_10breaks_TFBS_full|ss_186
263	274	TGATGATTTACC	Gata4/6	0.0375169	0.053908002015855	+	derivatization:Bend5_chr4_8201|CRE_thripsis_10breaks_TFBS_full|ss_186
264	275	GATGATTTACCC	Jun_Atf3	0.190469	0.475721159549877	-	derivatization:Bend5_chr4_8201|CRE_thripsis_10breaks_TFBS_full|ss_186
265	278	ATGATTTACCCAAG	Foxa2	0.0294631	0.130764023519912	-	derivatization:Bend5_chr4_8201|CRE_thripsis_10breaks_TFBS_full|ss_186
288	299	TCCAGATATGGA	Gata4/6	0.374526	0.53815609400004	+	derivatization:Bend5_chr4_8201|CRE_thripsis_10breaks_TFBS_full|ss_186
19	30	CAGAGATAACTC	Gata4/6	0.313576	0.909182058036155	+	derivatization:Bend5_chr4_8201|CRE_thripsis_10breaks_TFBS_full|ss_187
22	33	AGATAACTCATT	Jun_Atf3	0.0932293	0.232852331350631	+	derivatization:Bend5_chr4_8201|CRE_thripsis_10breaks_TFBS_full|ss_187
23	36	GATAACTCATTTGA	Hnf1b	0.00192614	0.133948512884028	-	derivatization:Bend5_chr4_8201|CRE_thripsis_10breaks_TFBS_full|ss_187
23	34	GATAACTCATTT	Jun_Atf3	0.0358325	0.0894963403470957	-	derivatization:Bend5_chr4_8201|CRE_thripsis_10breaks_TFBS_full|ss_187
31	42	ATTTGATACAAA	Gata4/6	0.111222	0.159814798136504	+	derivatization:Bend5_chr4_8201|CRE_thripsis_10breaks_TFBS_full|ss_187
33	46	TTGATACAAACAGT	Foxa2	0.0513586	0.227941295327028	+	derivatization:Bend5_chr4_8201|CRE_thripsis_10breaks_TFBS_full|ss_187
49	60	TTCAATTGTATG	Sox17	0.0744717	0.370256758245859	-	derivatization:Bend5_chr4_8201|CRE_thripsis_10breaks_TFBS_full|ss_187
53	66	ATTGTATGCATTTG	Foxa2	0.0497949	0.221001234587388	-	derivatization:Bend5_chr4_8201|CRE_thripsis_10breaks_TFBS_full|ss_187
76	89	AGCATTCAAACATG	Foxa2	0.0464807	0.206292051685735	+	derivatization:Bend5_chr4_8201|CRE_thripsis_10breaks_TFBS_full|ss_187
92	103	GGCCTATCTCCT	Gata4/6	0.296117	0.425490267930691	-	derivatization:Bend5_chr4_8201|CRE_thripsis_10breaks_TFBS_full|ss_187
99	110	CTCCTAGTCACG	Jun_Atf3	0.0638921	0.159578849566474	+	derivatization:Bend5_chr4_8201|CRE_thripsis_10breaks_TFBS_full|ss_187
104	115	AGTCACGTCAGT	Jun_Atf3	0.0869816	0.217247886068093	+	derivatization:Bend5_chr4_8201|CRE_thripsis_10breaks_TFBS_full|ss_187
109	122	CGTCAGTCCACAGC	Foxa2	0.0221104	0.0981310475012701	+	derivatization:Bend5_chr4_8201|CRE_thripsis_10breaks_TFBS_full|ss_187
137	148	CCTTTATCCCAG	Gata4/6	0.0880432	0.126509199936091	-	derivatization:Bend5_chr4_8201|CRE_thripsis_10breaks_TFBS_full|ss_187
146	157	CAGTTAGTCATC	Jun_Atf3	0.422126	1.05431471891043	+	derivatization:Bend5_chr4_8201|CRE_thripsis_10breaks_TFBS_full|ss_187
147	160	AGTTAGTCATCATG	Hnf1b	0.000880932	0.0612621779060466	-	derivatization:Bend5_chr4_8201|CRE_thripsis_10breaks_TFBS_full|ss_187
147	158	AGTTAGTCATCA	Jun_Atf3	0.0203152	0.0507398605572963	-	derivatization:Bend5_chr4_8201|CRE_thripsis_10breaks_TFBS_full|ss_187
149	160	TTAGTCATCATG	Jun_Atf3	0.0474124	0.118418650305523	+	derivatization:Bend5_chr4_8201|CRE_thripsis_10breaks_TFBS_full|ss_187
150	161	TAGTCATCATGC	Gata4/6	0.0485054	0.0696973684120984	-	derivatization:Bend5_chr4_8201|CRE_thripsis_10breaks_TFBS_full|ss_187
160	171	GCTGACAGCAAG	Jun_Atf3	0.0448396	0.111992746881396	-	derivatization:Bend5_chr4_8201|CRE_thripsis_10breaks_TFBS_full|ss_187
171	182	GGCTATTCTAAT	Sox17	0.0157634	0.0783721250210855	-	derivatization:Bend5_chr4_8201|CRE_thripsis_10breaks_TFBS_full|ss_187
172	185	GCTATTCTAATAGT	Foxa2	0.0150166	0.0666471293105314	+	derivatization:Bend5_chr4_8201|CRE_thripsis_10breaks_TFBS_full|ss_187
188	199	CCCCATTGATTT	Sox17	0.0643417	0.319892647301291	-	derivatization:Bend5_chr4_8201|CRE_thripsis_10breaks_TFBS_full|ss_187
189	202	CCCATTGATTTAGG	Foxa2	0.0121243	0.0538104357777177	-	derivatization:Bend5_chr4_8201|CRE_thripsis_10breaks_TFBS_full|ss_187
191	202	CATTGATTTAGG	Gata4/6	0.045118	0.0648300162047329	+	derivatization:Bend5_chr4_8201|CRE_thripsis_10breaks_TFBS_full|ss_187
198	209	TTAGGTAGGCCA	Klf4	0.0149927	0.0540466331020691	-	derivatization:Bend5_chr4_8201|CRE_thripsis_10breaks_TFBS_full|ss_187
225	236	TCCTTCGCCTTT	Klf4	0.0248244	0.0894885670212173	+	derivatization:Bend5_chr4_8201|CRE_thripsis_10breaks_TFBS_full|ss_187
237	248	TCCAGATATGGA	Gata4/6	0.374526	0.53815609400004	+	derivatization:Bend5_chr4_8201|CRE_thripsis_10breaks_TFBS_full|ss_187
251	264	TGGAAGCACACAGA	Foxa2	0.022202	0.0985375893978941	+	derivatization:Bend5_chr4_8201|CRE_thripsis_10breaks_TFBS_full|ss_187
266	279	GCTTGATGATTTAC	Hnf1b	0.0022865	0.159008833578727	-	derivatization:Bend5_chr4_8201|CRE_thripsis_10breaks_TFBS_full|ss_187
267	280	CTTGATGATTTACC	Hnf1b	0.00577016	0.40127111793686	+	derivatization:Bend5_chr4_8201|CRE_thripsis_10breaks_TFBS_full|ss_187
269	280	TGATGATTTACC	Gata4/6	0.0375169	0.053908002015855	+	derivatization:Bend5_chr4_8201|CRE_thripsis_10breaks_TFBS_full|ss_187
270	281	GATGATTTACCC	Jun_Atf3	0.190469	0.475721159549877	-	derivatization:Bend5_chr4_8201|CRE_thripsis_10breaks_TFBS_full|ss_187
271	284	ATGATTTACCCAAG	Foxa2	0.0294631	0.130764023519912	-	derivatization:Bend5_chr4_8201|CRE_thripsis_10breaks_TFBS_full|ss_187
289	300	AGCCATTGTTCT	Sox17	0.469197	2.33274331321404	-	derivatization:Bend5_chr4_8201|CRE_thripsis_10breaks_TFBS_full|ss_187
11	22	GGCCTATCTCCT	Gata4/6	0.296117	0.425490267930691	-	derivatization:Bend5_chr4_8201|CRE_thripsis_10breaks_TFBS_full|ss_188
36	47	CCCCATTGATTT	Sox17	0.0643417	0.319892647301291	-	derivatization:Bend5_chr4_8201|CRE_thripsis_10breaks_TFBS_full|ss_188
39	50	CATTGATTTAGT	Gata4/6	0.0480361	0.0690230316373104	+	derivatization:Bend5_chr4_8201|CRE_thripsis_10breaks_TFBS_full|ss_188
51	62	TTCAATTGTATG	Sox17	0.0744717	0.370256758245859	-	derivatization:Bend5_chr4_8201|CRE_thripsis_10breaks_TFBS_full|ss_188
55	68	ATTGTATGCATTTG	Foxa2	0.0497949	0.221001234587388	-	derivatization:Bend5_chr4_8201|CRE_thripsis_10breaks_TFBS_full|ss_188
66	79	TTGAAGCACACAGG	Foxa2	0.0249006	0.110514597719179	+	derivatization:Bend5_chr4_8201|CRE_thripsis_10breaks_TFBS_full|ss_188
87	100	AGCATTCAAACATG	Foxa2	0.0464807	0.206292051685735	+	derivatization:Bend5_chr4_8201|CRE_thripsis_10breaks_TFBS_full|ss_188
134	145	AGCCATTGTTCT	Sox17	0.469197	2.33274331321404	-	derivatization:Bend5_chr4_8201|CRE_thripsis_10breaks_TFBS_full|ss_188
147	158	CCTTTATCCCAG	Gata4/6	0.0880432	0.126509199936091	-	derivatization:Bend5_chr4_8201|CRE_thripsis_10breaks_TFBS_full|ss_188
156	167	CAGTTAGTCATC	Jun_Atf3	0.422126	1.05431471891043	+	derivatization:Bend5_chr4_8201|CRE_thripsis_10breaks_TFBS_full|ss_188
157	170	AGTTAGTCATCATG	Hnf1b	0.000880932	0.0612621779060466	-	derivatization:Bend5_chr4_8201|CRE_thripsis_10breaks_TFBS_full|ss_188
157	168	AGTTAGTCATCA	Jun_Atf3	0.0203152	0.0507398605572963	-	derivatization:Bend5_chr4_8201|CRE_thripsis_10breaks_TFBS_full|ss_188
159	170	TTAGTCATCATG	Jun_Atf3	0.0474124	0.118418650305523	+	derivatization:Bend5_chr4_8201|CRE_thripsis_10breaks_TFBS_full|ss_188
160	171	TAGTCATCATGC	Gata4/6	0.0485054	0.0696973684120984	-	derivatization:Bend5_chr4_8201|CRE_thripsis_10breaks_TFBS_full|ss_188
170	181	GCTGACAGCAAG	Jun_Atf3	0.0448396	0.111992746881396	-	derivatization:Bend5_chr4_8201|CRE_thripsis_10breaks_TFBS_full|ss_188
191	202	TCCAGATATGGA	Gata4/6	0.374526	0.53815609400004	+	derivatization:Bend5_chr4_8201|CRE_thripsis_10breaks_TFBS_full|ss_188
210	223	GCTTGATGATTTAC	Hnf1b	0.0022865	0.159008833578727	-	derivatization:Bend5_chr4_8201|CRE_thripsis_10breaks_TFBS_full|ss_188
211	224	CTTGATGATTTACC	Hnf1b	0.00577016	0.40127111793686	+	derivatization:Bend5_chr4_8201|CRE_thripsis_10breaks_TFBS_full|ss_188
213	224	TGATGATTTACC	Gata4/6	0.0375169	0.053908002015855	+	derivatization:Bend5_chr4_8201|CRE_thripsis_10breaks_TFBS_full|ss_188
214	225	GATGATTTACCC	Jun_Atf3	0.190469	0.475721159549877	-	derivatization:Bend5_chr4_8201|CRE_thripsis_10breaks_TFBS_full|ss_188
215	228	ATGATTTACCCAAG	Foxa2	0.0294631	0.130764023519912	-	derivatization:Bend5_chr4_8201|CRE_thripsis_10breaks_TFBS_full|ss_188
234	245	GCTCACGTCAGT	Jun_Atf3	0.0728162	0.1818679527798	+	derivatization:Bend5_chr4_8201|CRE_thripsis_10breaks_TFBS_full|ss_188
239	252	CGTCAGTCCACAGC	Foxa2	0.0221104	0.0981310475012701	+	derivatization:Bend5_chr4_8201|CRE_thripsis_10breaks_TFBS_full|ss_188
271	282	CAGAGATAACTC	Gata4/6	0.313576	0.909182058036155	+	derivatization:Bend5_chr4_8201|CRE_thripsis_10breaks_TFBS_full|ss_188
274	285	AGATAACTCATT	Jun_Atf3	0.0932293	0.232852331350631	+	derivatization:Bend5_chr4_8201|CRE_thripsis_10breaks_TFBS_full|ss_188
275	288	GATAACTCATTTGA	Hnf1b	0.00192614	0.133948512884028	-	derivatization:Bend5_chr4_8201|CRE_thripsis_10breaks_TFBS_full|ss_188
275	286	GATAACTCATTT	Jun_Atf3	0.0358325	0.0894963403470957	-	derivatization:Bend5_chr4_8201|CRE_thripsis_10breaks_TFBS_full|ss_188
283	294	ATTTGATACAAA	Gata4/6	0.111222	0.159814798136504	+	derivatization:Bend5_chr4_8201|CRE_thripsis_10breaks_TFBS_full|ss_188
285	298	TTGATACAAACAGT	Foxa2	0.0513586	0.227941295327028	+	derivatization:Bend5_chr4_8201|CRE_thripsis_10breaks_TFBS_full|ss_188
1	12	GGCCTATCTCCT	Gata4/6	0.296117	0.425490267930691	-	derivatization:Bend5_chr4_8201|CRE_thripsis_10breaks_TFBS_full|ss_189
8	19	CTCCTAGTCACG	Jun_Atf3	0.0638921	0.159578849566474	+	derivatization:Bend5_chr4_8201|CRE_thripsis_10breaks_TFBS_full|ss_189
13	24	AGTCACGTCAGT	Jun_Atf3	0.0869816	0.217247886068093	+	derivatization:Bend5_chr4_8201|CRE_thripsis_10breaks_TFBS_full|ss_189
18	31	CGTCAGTCCACAGC	Foxa2	0.0221104	0.0981310475012701	+	derivatization:Bend5_chr4_8201|CRE_thripsis_10breaks_TFBS_full|ss_189
29	40	AGCATAGTCATC	Jun_Atf3	0.120319	0.300512388871059	+	derivatization:Bend5_chr4_8201|CRE_thripsis_10breaks_TFBS_full|ss_189
32	43	ATAGTCATCAGC	Jun_Atf3	0.0305356	0.0762666420233803	+	derivatization:Bend5_chr4_8201|CRE_thripsis_10breaks_TFBS_full|ss_189
33	44	TAGTCATCAGCG	Gata4/6	0.0565969	0.0813240379479953	-	derivatization:Bend5_chr4_8201|CRE_thripsis_10breaks_TFBS_full|ss_189
59	70	CCCCATTGATTT	Sox17	0.0643417	0.319892647301291	-	derivatization:Bend5_chr4_8201|CRE_thripsis_10breaks_TFBS_full|ss_189
62	73	CATTGATTTAGT	Gata4/6	0.0480361	0.0690230316373104	+	derivatization:Bend5_chr4_8201|CRE_thripsis_10breaks_TFBS_full|ss_189
74	85	TTCAATTGTATG	Sox17	0.0744717	0.370256758245859	-	derivatization:Bend5_chr4_8201|CRE_thripsis_10breaks_TFBS_full|ss_189
78	91	ATTGTATGCATTTG	Foxa2	0.0497949	0.221001234587388	-	derivatization:Bend5_chr4_8201|CRE_thripsis_10breaks_TFBS_full|ss_189
101	114	AGCATTCAAACATG	Foxa2	0.0464807	0.206292051685735	+	derivatization:Bend5_chr4_8201|CRE_thripsis_10breaks_TFBS_full|ss_189
111	122	CATGACCTTTAT	Jun_Atf3	0.0423082	0.10567024535472	-	derivatization:Bend5_chr4_8201|CRE_thripsis_10breaks_TFBS_full|ss_189
116	127	CCTTTATCCCAG	Gata4/6	0.0880432	0.126509199936091	-	derivatization:Bend5_chr4_8201|CRE_thripsis_10breaks_TFBS_full|ss_189
165	176	CAGAGATAACTC	Gata4/6	0.313576	0.909182058036155	+	derivatization:Bend5_chr4_8201|CRE_thripsis_10breaks_TFBS_full|ss_189
168	179	AGATAACTCATT	Jun_Atf3	0.0932293	0.232852331350631	+	derivatization:Bend5_chr4_8201|CRE_thripsis_10breaks_TFBS_full|ss_189
169	182	GATAACTCATTTGA	Hnf1b	0.00192614	0.133948512884028	-	derivatization:Bend5_chr4_8201|CRE_thripsis_10breaks_TFBS_full|ss_189
169	180	GATAACTCATTT	Jun_Atf3	0.0358325	0.0894963403470957	-	derivatization:Bend5_chr4_8201|CRE_thripsis_10breaks_TFBS_full|ss_189
177	188	ATTTGATACAAA	Gata4/6	0.111222	0.159814798136504	+	derivatization:Bend5_chr4_8201|CRE_thripsis_10breaks_TFBS_full|ss_189
179	192	TTGATACAAACAGT	Foxa2	0.0513586	0.227941295327028	+	derivatization:Bend5_chr4_8201|CRE_thripsis_10breaks_TFBS_full|ss_189
207	218	AGCCATTGTTCT	Sox17	0.469197	2.33274331321404	-	derivatization:Bend5_chr4_8201|CRE_thripsis_10breaks_TFBS_full|ss_189
211	222	ATTGTTCTCATG	Jun_Atf3	0.0250642	0.0626011071995444	+	derivatization:Bend5_chr4_8201|CRE_thripsis_10breaks_TFBS_full|ss_189
222	233	GCTGACAGCAAG	Jun_Atf3	0.0448396	0.111992746881396	-	derivatization:Bend5_chr4_8201|CRE_thripsis_10breaks_TFBS_full|ss_189
243	254	TCCAGATATGGA	Gata4/6	0.374526	0.53815609400004	+	derivatization:Bend5_chr4_8201|CRE_thripsis_10breaks_TFBS_full|ss_189
257	270	TGGAAGCACACAGA	Foxa2	0.022202	0.0985375893978941	+	derivatization:Bend5_chr4_8201|CRE_thripsis_10breaks_TFBS_full|ss_189
272	285	GCTTGATGATTTAC	Hnf1b	0.0022865	0.159008833578727	-	derivatization:Bend5_chr4_8201|CRE_thripsis_10breaks_TFBS_full|ss_189
273	286	CTTGATGATTTACC	Hnf1b	0.00577016	0.40127111793686	+	derivatization:Bend5_chr4_8201|CRE_thripsis_10breaks_TFBS_full|ss_189
275	286	TGATGATTTACC	Gata4/6	0.0375169	0.053908002015855	+	derivatization:Bend5_chr4_8201|CRE_thripsis_10breaks_TFBS_full|ss_189
276	287	GATGATTTACCC	Jun_Atf3	0.190469	0.475721159549877	-	derivatization:Bend5_chr4_8201|CRE_thripsis_10breaks_TFBS_full|ss_189
277	290	ATGATTTACCCAAG	Foxa2	0.0294631	0.130764023519912	-	derivatization:Bend5_chr4_8201|CRE_thripsis_10breaks_TFBS_full|ss_189
14	25	AGCCATTGTTCT	Sox17	0.469197	2.33274331321404	-	derivatization:Bend5_chr4_8201|CRE_thripsis_10breaks_TFBS_full|ss_19
27	38	CCTTTATCCCAG	Gata4/6	0.0880432	0.126509199936091	-	derivatization:Bend5_chr4_8201|CRE_thripsis_10breaks_TFBS_full|ss_19
36	47	CAGTTAGTCATC	Jun_Atf3	0.422126	1.05431471891043	+	derivatization:Bend5_chr4_8201|CRE_thripsis_10breaks_TFBS_full|ss_19
37	50	AGTTAGTCATCATG	Hnf1b	0.000880932	0.0612621779060466	-	derivatization:Bend5_chr4_8201|CRE_thripsis_10breaks_TFBS_full|ss_19
37	48	AGTTAGTCATCA	Jun_Atf3	0.0203152	0.0507398605572963	-	derivatization:Bend5_chr4_8201|CRE_thripsis_10breaks_TFBS_full|ss_19
39	50	TTAGTCATCATG	Jun_Atf3	0.0474124	0.118418650305523	+	derivatization:Bend5_chr4_8201|CRE_thripsis_10breaks_TFBS_full|ss_19
40	51	TAGTCATCATGC	Gata4/6	0.0485054	0.0696973684120984	-	derivatization:Bend5_chr4_8201|CRE_thripsis_10breaks_TFBS_full|ss_19
47	60	CATGCTGACACACT	Foxa2	0.0152476	0.0676723605127165	-	derivatization:Bend5_chr4_8201|CRE_thripsis_10breaks_TFBS_full|ss_19
50	61	GCTGACACACTA	Jun_Atf3	0.150039	0.374741963562071	-	derivatization:Bend5_chr4_8201|CRE_thripsis_10breaks_TFBS_full|ss_19
61	74	AGCATTCAAACATG	Foxa2	0.0464807	0.206292051685735	+	derivatization:Bend5_chr4_8201|CRE_thripsis_10breaks_TFBS_full|ss_19
109	120	CAGAGATAACTC	Gata4/6	0.313576	0.909182058036155	+	derivatization:Bend5_chr4_8201|CRE_thripsis_10breaks_TFBS_full|ss_19
112	123	AGATAACTCATT	Jun_Atf3	0.0932293	0.232852331350631	+	derivatization:Bend5_chr4_8201|CRE_thripsis_10breaks_TFBS_full|ss_19
113	126	GATAACTCATTTGA	Hnf1b	0.00192614	0.133948512884028	-	derivatization:Bend5_chr4_8201|CRE_thripsis_10breaks_TFBS_full|ss_19
113	124	GATAACTCATTT	Jun_Atf3	0.0358325	0.0894963403470957	-	derivatization:Bend5_chr4_8201|CRE_thripsis_10breaks_TFBS_full|ss_19
121	132	ATTTGATACAAA	Gata4/6	0.111222	0.159814798136504	+	derivatization:Bend5_chr4_8201|CRE_thripsis_10breaks_TFBS_full|ss_19
123	136	TTGATACAAACAGT	Foxa2	0.0513586	0.227941295327028	+	derivatization:Bend5_chr4_8201|CRE_thripsis_10breaks_TFBS_full|ss_19
145	156	GGCTGCCTCACT	Jun_Atf3	0.101995	0.254745809912845	+	derivatization:Bend5_chr4_8201|CRE_thripsis_10breaks_TFBS_full|ss_19
166	177	TCCAGATATGGA	Gata4/6	0.374526	0.53815609400004	+	derivatization:Bend5_chr4_8201|CRE_thripsis_10breaks_TFBS_full|ss_19
180	193	TGGAAGCACACAGA	Foxa2	0.022202	0.0985375893978941	+	derivatization:Bend5_chr4_8201|CRE_thripsis_10breaks_TFBS_full|ss_19
195	208	GCTTGATGATTTAC	Hnf1b	0.0022865	0.159008833578727	-	derivatization:Bend5_chr4_8201|CRE_thripsis_10breaks_TFBS_full|ss_19
196	209	CTTGATGATTTACC	Hnf1b	0.00577016	0.40127111793686	+	derivatization:Bend5_chr4_8201|CRE_thripsis_10breaks_TFBS_full|ss_19
198	209	TGATGATTTACC	Gata4/6	0.0375169	0.053908002015855	+	derivatization:Bend5_chr4_8201|CRE_thripsis_10breaks_TFBS_full|ss_19
199	210	GATGATTTACCC	Jun_Atf3	0.190469	0.475721159549877	-	derivatization:Bend5_chr4_8201|CRE_thripsis_10breaks_TFBS_full|ss_19
200	213	ATGATTTACCCAAG	Foxa2	0.0294631	0.130764023519912	-	derivatization:Bend5_chr4_8201|CRE_thripsis_10breaks_TFBS_full|ss_19
230	241	GGCCTATCTCCT	Gata4/6	0.296117	0.425490267930691	-	derivatization:Bend5_chr4_8201|CRE_thripsis_10breaks_TFBS_full|ss_19
243	254	GTCAATTCTAAT	Sox17	0.0124548	0.0619225003941165	-	derivatization:Bend5_chr4_8201|CRE_thripsis_10breaks_TFBS_full|ss_19
260	271	CCCCATTGATTT	Sox17	0.0643417	0.319892647301291	-	derivatization:Bend5_chr4_8201|CRE_thripsis_10breaks_TFBS_full|ss_19
263	274	CATTGATTTAGT	Gata4/6	0.0480361	0.0690230316373104	+	derivatization:Bend5_chr4_8201|CRE_thripsis_10breaks_TFBS_full|ss_19
275	286	TTCAATTGTATG	Sox17	0.0744717	0.370256758245859	-	derivatization:Bend5_chr4_8201|CRE_thripsis_10breaks_TFBS_full|ss_19
279	292	ATTGTATGCATTTG	Foxa2	0.0497949	0.221001234587388	-	derivatization:Bend5_chr4_8201|CRE_thripsis_10breaks_TFBS_full|ss_19
18	29	AGCCATTGTTCT	Sox17	0.469197	2.33274331321404	-	derivatization:Bend5_chr4_8201|CRE_thripsis_10breaks_TFBS_full|ss_190
31	42	CCTTTATCCCAG	Gata4/6	0.0880432	0.126509199936091	-	derivatization:Bend5_chr4_8201|CRE_thripsis_10breaks_TFBS_full|ss_190
40	51	CAGTTAGTCACC	Jun_Atf3	0.340376	0.850133435902687	+	derivatization:Bend5_chr4_8201|CRE_thripsis_10breaks_TFBS_full|ss_190
68	79	CAGAGATAACTC	Gata4/6	0.313576	0.909182058036155	+	derivatization:Bend5_chr4_8201|CRE_thripsis_10breaks_TFBS_full|ss_190
71	82	AGATAACTCATT	Jun_Atf3	0.0932293	0.232852331350631	+	derivatization:Bend5_chr4_8201|CRE_thripsis_10breaks_TFBS_full|ss_190
72	85	GATAACTCATTTGA	Hnf1b	0.00192614	0.133948512884028	-	derivatization:Bend5_chr4_8201|CRE_thripsis_10breaks_TFBS_full|ss_190
72	83	GATAACTCATTT	Jun_Atf3	0.0358325	0.0894963403470957	-	derivatization:Bend5_chr4_8201|CRE_thripsis_10breaks_TFBS_full|ss_190
80	91	ATTTGATACAAA	Gata4/6	0.111222	0.159814798136504	+	derivatization:Bend5_chr4_8201|CRE_thripsis_10breaks_TFBS_full|ss_190
82	95	TTGATACAAACAGT	Foxa2	0.0513586	0.227941295327028	+	derivatization:Bend5_chr4_8201|CRE_thripsis_10breaks_TFBS_full|ss_190
92	103	CAGTCCTTCACT	Jun_Atf3	0.0256255	0.0640030271280123	+	derivatization:Bend5_chr4_8201|CRE_thripsis_10breaks_TFBS_full|ss_190
104	115	CAAGCGGTCATG	Jun_Atf3	0.0470889	0.117610666879798	+	derivatization:Bend5_chr4_8201|CRE_thripsis_10breaks_TFBS_full|ss_190
115	126	GCTGACAGCAAG	Jun_Atf3	0.0448396	0.111992746881396	-	derivatization:Bend5_chr4_8201|CRE_thripsis_10breaks_TFBS_full|ss_190
124	135	AAGAGCGTGGCC	Klf4	0.0166467	0.0600090769014397	-	derivatization:Bend5_chr4_8201|CRE_thripsis_10breaks_TFBS_full|ss_190
132	143	GGCCTATCTCCT	Gata4/6	0.296117	0.425490267930691	-	derivatization:Bend5_chr4_8201|CRE_thripsis_10breaks_TFBS_full|ss_190
139	150	CTCCTAGTCACG	Jun_Atf3	0.0638921	0.159578849566474	+	derivatization:Bend5_chr4_8201|CRE_thripsis_10breaks_TFBS_full|ss_190
144	155	AGTCACGTCAGT	Jun_Atf3	0.0869816	0.217247886068093	+	derivatization:Bend5_chr4_8201|CRE_thripsis_10breaks_TFBS_full|ss_190
149	162	CGTCAGTCCACAGC	Foxa2	0.0221104	0.0981310475012701	+	derivatization:Bend5_chr4_8201|CRE_thripsis_10breaks_TFBS_full|ss_190
168	179	TCCAGATATGGA	Gata4/6	0.374526	0.53815609400004	+	derivatization:Bend5_chr4_8201|CRE_thripsis_10breaks_TFBS_full|ss_190
182	195	TGGAAGCACACAGA	Foxa2	0.022202	0.0985375893978941	+	derivatization:Bend5_chr4_8201|CRE_thripsis_10breaks_TFBS_full|ss_190
197	210	GCTTGATGATTTAC	Hnf1b	0.0022865	0.159008833578727	-	derivatization:Bend5_chr4_8201|CRE_thripsis_10breaks_TFBS_full|ss_190
198	211	CTTGATGATTTACC	Hnf1b	0.00577016	0.40127111793686	+	derivatization:Bend5_chr4_8201|CRE_thripsis_10breaks_TFBS_full|ss_190
200	211	TGATGATTTACC	Gata4/6	0.0375169	0.053908002015855	+	derivatization:Bend5_chr4_8201|CRE_thripsis_10breaks_TFBS_full|ss_190
201	212	GATGATTTACCC	Jun_Atf3	0.190469	0.475721159549877	-	derivatization:Bend5_chr4_8201|CRE_thripsis_10breaks_TFBS_full|ss_190
202	215	ATGATTTACCCAAG	Foxa2	0.0294631	0.130764023519912	-	derivatization:Bend5_chr4_8201|CRE_thripsis_10breaks_TFBS_full|ss_190
220	233	ACAGCGCTAATAGT	Foxa2	0.0174185	0.0773073146981001	+	derivatization:Bend5_chr4_8201|CRE_thripsis_10breaks_TFBS_full|ss_190
236	247	CCCCATTGATTT	Sox17	0.0643417	0.319892647301291	-	derivatization:Bend5_chr4_8201|CRE_thripsis_10breaks_TFBS_full|ss_190
239	250	CATTGATTTAGT	Gata4/6	0.0480361	0.0690230316373104	+	derivatization:Bend5_chr4_8201|CRE_thripsis_10breaks_TFBS_full|ss_190
251	262	TTCAATTGTATG	Sox17	0.0744717	0.370256758245859	-	derivatization:Bend5_chr4_8201|CRE_thripsis_10breaks_TFBS_full|ss_190
255	268	ATTGTATGCATTTG	Foxa2	0.0497949	0.221001234587388	-	derivatization:Bend5_chr4_8201|CRE_thripsis_10breaks_TFBS_full|ss_190
278	291	AGCATTCAAACATG	Foxa2	0.0464807	0.206292051685735	+	derivatization:Bend5_chr4_8201|CRE_thripsis_10breaks_TFBS_full|ss_190
5	16	GCTGACAGCAAG	Jun_Atf3	0.0448396	0.111992746881396	-	derivatization:Bend5_chr4_8201|CRE_thripsis_10breaks_TFBS_full|ss_191
26	37	TCCAGATATGGA	Gata4/6	0.374526	0.53815609400004	+	derivatization:Bend5_chr4_8201|CRE_thripsis_10breaks_TFBS_full|ss_191
53	64	TTCAATTGTATG	Sox17	0.0744717	0.370256758245859	-	derivatization:Bend5_chr4_8201|CRE_thripsis_10breaks_TFBS_full|ss_191
57	70	ATTGTATGCATTTG	Foxa2	0.0497949	0.221001234587388	-	derivatization:Bend5_chr4_8201|CRE_thripsis_10breaks_TFBS_full|ss_191
80	93	AGCATTCAAACATG	Foxa2	0.0464807	0.206292051685735	+	derivatization:Bend5_chr4_8201|CRE_thripsis_10breaks_TFBS_full|ss_191
128	139	CAGAGATAACTC	Gata4/6	0.313576	0.909182058036155	+	derivatization:Bend5_chr4_8201|CRE_thripsis_10breaks_TFBS_full|ss_191
131	142	AGATAACTCATT	Jun_Atf3	0.0932293	0.232852331350631	+	derivatization:Bend5_chr4_8201|CRE_thripsis_10breaks_TFBS_full|ss_191
132	145	GATAACTCATTTGA	Hnf1b	0.00192614	0.133948512884028	-	derivatization:Bend5_chr4_8201|CRE_thripsis_10breaks_TFBS_full|ss_191
132	143	GATAACTCATTT	Jun_Atf3	0.0358325	0.0894963403470957	-	derivatization:Bend5_chr4_8201|CRE_thripsis_10breaks_TFBS_full|ss_191
140	151	ATTTGATACAAA	Gata4/6	0.111222	0.159814798136504	+	derivatization:Bend5_chr4_8201|CRE_thripsis_10breaks_TFBS_full|ss_191
142	155	TTGATACAAACAGT	Foxa2	0.0513586	0.227941295327028	+	derivatization:Bend5_chr4_8201|CRE_thripsis_10breaks_TFBS_full|ss_191
169	180	AGCCATTGTTCT	Sox17	0.469197	2.33274331321404	-	derivatization:Bend5_chr4_8201|CRE_thripsis_10breaks_TFBS_full|ss_191
182	193	CCTTTATCCCAG	Gata4/6	0.0880432	0.126509199936091	-	derivatization:Bend5_chr4_8201|CRE_thripsis_10breaks_TFBS_full|ss_191
191	202	CAGTTAGTCATC	Jun_Atf3	0.422126	1.05431471891043	+	derivatization:Bend5_chr4_8201|CRE_thripsis_10breaks_TFBS_full|ss_191
192	205	AGTTAGTCATCACT	Hnf1b	0.00234707	0.163221020348841	-	derivatization:Bend5_chr4_8201|CRE_thripsis_10breaks_TFBS_full|ss_191
192	203	AGTTAGTCATCA	Jun_Atf3	0.0203152	0.0507398605572963	-	derivatization:Bend5_chr4_8201|CRE_thripsis_10breaks_TFBS_full|ss_191
194	205	TTAGTCATCACT	Jun_Atf3	0.0441795	0.110344061072058	+	derivatization:Bend5_chr4_8201|CRE_thripsis_10breaks_TFBS_full|ss_191
195	206	TAGTCATCACTA	Gata4/6	0.0657097	0.0944182125938238	-	derivatization:Bend5_chr4_8201|CRE_thripsis_10breaks_TFBS_full|ss_191
214	225	CCCCATTGATTT	Sox17	0.0643417	0.319892647301291	-	derivatization:Bend5_chr4_8201|CRE_thripsis_10breaks_TFBS_full|ss_191
217	228	CATTGATTTAGA	Gata4/6	0.0521401	0.0749200657812048	+	derivatization:Bend5_chr4_8201|CRE_thripsis_10breaks_TFBS_full|ss_191
230	243	GCTTGATGATTTAC	Hnf1b	0.0022865	0.159008833578727	-	derivatization:Bend5_chr4_8201|CRE_thripsis_10breaks_TFBS_full|ss_191
231	244	CTTGATGATTTACC	Hnf1b	0.00577016	0.40127111793686	+	derivatization:Bend5_chr4_8201|CRE_thripsis_10breaks_TFBS_full|ss_191
233	244	TGATGATTTACC	Gata4/6	0.0375169	0.053908002015855	+	derivatization:Bend5_chr4_8201|CRE_thripsis_10breaks_TFBS_full|ss_191
234	245	GATGATTTACCC	Jun_Atf3	0.190469	0.475721159549877	-	derivatization:Bend5_chr4_8201|CRE_thripsis_10breaks_TFBS_full|ss_191
235	248	ATGATTTACCCAAG	Foxa2	0.0294631	0.130764023519912	-	derivatization:Bend5_chr4_8201|CRE_thripsis_10breaks_TFBS_full|ss_191
265	276	GGCCTATCTCCT	Gata4/6	0.296117	0.425490267930691	-	derivatization:Bend5_chr4_8201|CRE_thripsis_10breaks_TFBS_full|ss_191
272	283	CTCCTAGTCACG	Jun_Atf3	0.0638921	0.159578849566474	+	derivatization:Bend5_chr4_8201|CRE_thripsis_10breaks_TFBS_full|ss_191
277	288	AGTCACGTCAGT	Jun_Atf3	0.0869816	0.217247886068093	+	derivatization:Bend5_chr4_8201|CRE_thripsis_10breaks_TFBS_full|ss_191
282	295	CGTCAGTCCACAGC	Foxa2	0.0221104	0.0981310475012701	+	derivatization:Bend5_chr4_8201|CRE_thripsis_10breaks_TFBS_full|ss_191
11	24	GCTTGATGATTTAC	Hnf1b	0.0022865	0.159008833578727	-	derivatization:Bend5_chr4_8201|CRE_thripsis_10breaks_TFBS_full|ss_192
12	25	CTTGATGATTTACC	Hnf1b	0.00577016	0.40127111793686	+	derivatization:Bend5_chr4_8201|CRE_thripsis_10breaks_TFBS_full|ss_192
14	25	TGATGATTTACC	Gata4/6	0.0375169	0.053908002015855	+	derivatization:Bend5_chr4_8201|CRE_thripsis_10breaks_TFBS_full|ss_192
15	26	GATGATTTACCC	Jun_Atf3	0.190469	0.475721159549877	-	derivatization:Bend5_chr4_8201|CRE_thripsis_10breaks_TFBS_full|ss_192
16	29	ATGATTTACCCAAG	Foxa2	0.0294631	0.130764023519912	-	derivatization:Bend5_chr4_8201|CRE_thripsis_10breaks_TFBS_full|ss_192
37	48	AGCCATTCTAAT	Sox17	0.0264319	0.131413538408264	-	derivatization:Bend5_chr4_8201|CRE_thripsis_10breaks_TFBS_full|ss_192
54	65	CCCCATTGATTT	Sox17	0.0643417	0.319892647301291	-	derivatization:Bend5_chr4_8201|CRE_thripsis_10breaks_TFBS_full|ss_192
57	68	CATTGATTTAGT	Gata4/6	0.0480361	0.0690230316373104	+	derivatization:Bend5_chr4_8201|CRE_thripsis_10breaks_TFBS_full|ss_192
69	80	TTCAATTGTATG	Sox17	0.0744717	0.370256758245859	-	derivatization:Bend5_chr4_8201|CRE_thripsis_10breaks_TFBS_full|ss_192
73	86	ATTGTATGCATTTG	Foxa2	0.0497949	0.221001234587388	-	derivatization:Bend5_chr4_8201|CRE_thripsis_10breaks_TFBS_full|ss_192
98	109	GGCCTATCTCCT	Gata4/6	0.296117	0.425490267930691	-	derivatization:Bend5_chr4_8201|CRE_thripsis_10breaks_TFBS_full|ss_192
105	116	CTCCTAGTCACG	Jun_Atf3	0.0638921	0.159578849566474	+	derivatization:Bend5_chr4_8201|CRE_thripsis_10breaks_TFBS_full|ss_192
110	121	AGTCACGTCAGT	Jun_Atf3	0.0869816	0.217247886068093	+	derivatization:Bend5_chr4_8201|CRE_thripsis_10breaks_TFBS_full|ss_192
115	128	CGTCAGTCCACAGC	Foxa2	0.0221104	0.0981310475012701	+	derivatization:Bend5_chr4_8201|CRE_thripsis_10breaks_TFBS_full|ss_192
144	155	CAGAGATAACTC	Gata4/6	0.313576	0.909182058036155	+	derivatization:Bend5_chr4_8201|CRE_thripsis_10breaks_TFBS_full|ss_192
147	158	AGATAACTCATT	Jun_Atf3	0.0932293	0.232852331350631	+	derivatization:Bend5_chr4_8201|CRE_thripsis_10breaks_TFBS_full|ss_192
148	161	GATAACTCATTTGA	Hnf1b	0.00192614	0.133948512884028	-	derivatization:Bend5_chr4_8201|CRE_thripsis_10breaks_TFBS_full|ss_192
148	159	GATAACTCATTT	Jun_Atf3	0.0358325	0.0894963403470957	-	derivatization:Bend5_chr4_8201|CRE_thripsis_10breaks_TFBS_full|ss_192
156	167	ATTTGATACAAA	Gata4/6	0.111222	0.159814798136504	+	derivatization:Bend5_chr4_8201|CRE_thripsis_10breaks_TFBS_full|ss_192
158	171	TTGATACAAACAGT	Foxa2	0.0513586	0.227941295327028	+	derivatization:Bend5_chr4_8201|CRE_thripsis_10breaks_TFBS_full|ss_192
168	179	CAGTCCTTCACT	Jun_Atf3	0.0256255	0.0640030271280123	+	derivatization:Bend5_chr4_8201|CRE_thripsis_10breaks_TFBS_full|ss_192
187	198	AGCCATTGTTCT	Sox17	0.469197	2.33274331321404	-	derivatization:Bend5_chr4_8201|CRE_thripsis_10breaks_TFBS_full|ss_192
200	211	CCTTTATCCCAG	Gata4/6	0.0880432	0.126509199936091	-	derivatization:Bend5_chr4_8201|CRE_thripsis_10breaks_TFBS_full|ss_192
209	220	CAGTTAGTCATG	Jun_Atf3	0.237315	0.592725152012029	+	derivatization:Bend5_chr4_8201|CRE_thripsis_10breaks_TFBS_full|ss_192
240	251	TCCAGATATGGA	Gata4/6	0.374526	0.53815609400004	+	derivatization:Bend5_chr4_8201|CRE_thripsis_10breaks_TFBS_full|ss_192
262	275	AGCATTCAAACATG	Foxa2	0.0464807	0.206292051685735	+	derivatization:Bend5_chr4_8201|CRE_thripsis_10breaks_TFBS_full|ss_192
278	291	GTAGGCCACACATG	Foxa2	0.0149127	0.0661859971810637	+	derivatization:Bend5_chr4_8201|CRE_thripsis_10breaks_TFBS_full|ss_192
6	19	GCTTGATGATTTAC	Hnf1b	0.0022865	0.159008833578727	-	derivatization:Bend5_chr4_8201|CRE_thripsis_10breaks_TFBS_full|ss_193
7	20	CTTGATGATTTACC	Hnf1b	0.00577016	0.40127111793686	+	derivatization:Bend5_chr4_8201|CRE_thripsis_10breaks_TFBS_full|ss_193
9	20	TGATGATTTACC	Gata4/6	0.0375169	0.053908002015855	+	derivatization:Bend5_chr4_8201|CRE_thripsis_10breaks_TFBS_full|ss_193
10	21	GATGATTTACCC	Jun_Atf3	0.190469	0.475721159549877	-	derivatization:Bend5_chr4_8201|CRE_thripsis_10breaks_TFBS_full|ss_193
11	24	ATGATTTACCCAAG	Foxa2	0.0294631	0.130764023519912	-	derivatization:Bend5_chr4_8201|CRE_thripsis_10breaks_TFBS_full|ss_193
26	37	TGGAGCGTCATC	Jun_Atf3	0.291036	0.726900353289816	+	derivatization:Bend5_chr4_8201|CRE_thripsis_10breaks_TFBS_full|ss_193
29	40	AGCGTCATCATG	Jun_Atf3	0.0434185	0.108443364358065	+	derivatization:Bend5_chr4_8201|CRE_thripsis_10breaks_TFBS_full|ss_193
30	41	GCGTCATCATGC	Gata4/6	0.0688684	0.0989569459637845	-	derivatization:Bend5_chr4_8201|CRE_thripsis_10breaks_TFBS_full|ss_193
40	51	GCTGACAGCAAG	Jun_Atf3	0.0448396	0.111992746881396	-	derivatization:Bend5_chr4_8201|CRE_thripsis_10breaks_TFBS_full|ss_193
61	72	TCCAGATATGGA	Gata4/6	0.374526	0.53815609400004	+	derivatization:Bend5_chr4_8201|CRE_thripsis_10breaks_TFBS_full|ss_193
79	90	AGCACAATTCTA	Sox17	0.0251698	0.125138657418813	+	derivatization:Bend5_chr4_8201|CRE_thripsis_10breaks_TFBS_full|ss_193
82	95	ACAATTCTAATAGT	Foxa2	0.0120202	0.0533484160021875	+	derivatization:Bend5_chr4_8201|CRE_thripsis_10breaks_TFBS_full|ss_193
98	109	CCCCATTGATTT	Sox17	0.0643417	0.319892647301291	-	derivatization:Bend5_chr4_8201|CRE_thripsis_10breaks_TFBS_full|ss_193
101	112	CATTGATTTAGT	Gata4/6	0.0480361	0.0690230316373104	+	derivatization:Bend5_chr4_8201|CRE_thripsis_10breaks_TFBS_full|ss_193
113	124	TTCAATTGTATG	Sox17	0.0744717	0.370256758245859	-	derivatization:Bend5_chr4_8201|CRE_thripsis_10breaks_TFBS_full|ss_193
117	130	ATTGTATGCATTTG	Foxa2	0.0497949	0.221001234587388	-	derivatization:Bend5_chr4_8201|CRE_thripsis_10breaks_TFBS_full|ss_193
140	153	AGCATTCAAACATG	Foxa2	0.0464807	0.206292051685735	+	derivatization:Bend5_chr4_8201|CRE_thripsis_10breaks_TFBS_full|ss_193
181	192	GGCCTATCTCCT	Gata4/6	0.296117	0.425490267930691	-	derivatization:Bend5_chr4_8201|CRE_thripsis_10breaks_TFBS_full|ss_193
188	199	CTCCTAGTCACG	Jun_Atf3	0.0638921	0.159578849566474	+	derivatization:Bend5_chr4_8201|CRE_thripsis_10breaks_TFBS_full|ss_193
193	204	AGTCACGTCAGT	Jun_Atf3	0.0869816	0.217247886068093	+	derivatization:Bend5_chr4_8201|CRE_thripsis_10breaks_TFBS_full|ss_193
227	238	CAGAGATAACTC	Gata4/6	0.313576	0.909182058036155	+	derivatization:Bend5_chr4_8201|CRE_thripsis_10breaks_TFBS_full|ss_193
230	241	AGATAACTCATT	Jun_Atf3	0.0932293	0.232852331350631	+	derivatization:Bend5_chr4_8201|CRE_thripsis_10breaks_TFBS_full|ss_193
231	244	GATAACTCATTTGA	Hnf1b	0.00192614	0.133948512884028	-	derivatization:Bend5_chr4_8201|CRE_thripsis_10breaks_TFBS_full|ss_193
231	242	GATAACTCATTT	Jun_Atf3	0.0358325	0.0894963403470957	-	derivatization:Bend5_chr4_8201|CRE_thripsis_10breaks_TFBS_full|ss_193
239	250	ATTTGATACAAA	Gata4/6	0.111222	0.159814798136504	+	derivatization:Bend5_chr4_8201|CRE_thripsis_10breaks_TFBS_full|ss_193
241	254	TTGATACAAACAGT	Foxa2	0.0513586	0.227941295327028	+	derivatization:Bend5_chr4_8201|CRE_thripsis_10breaks_TFBS_full|ss_193
251	262	CAGTCCTTCACT	Jun_Atf3	0.0256255	0.0640030271280123	+	derivatization:Bend5_chr4_8201|CRE_thripsis_10breaks_TFBS_full|ss_193
270	281	AGCCATTGTTCT	Sox17	0.469197	2.33274331321404	-	derivatization:Bend5_chr4_8201|CRE_thripsis_10breaks_TFBS_full|ss_193
283	294	CCTTTATCCCAG	Gata4/6	0.0880432	0.126509199936091	-	derivatization:Bend5_chr4_8201|CRE_thripsis_10breaks_TFBS_full|ss_193
1	12	ATTCTCGTCAGT	Jun_Atf3	0.0597199	0.149158236123478	+	derivatization:Bend5_chr4_8201|CRE_thripsis_10breaks_TFBS_full|ss_194
6	19	CGTCAGTCCACAGC	Foxa2	0.0221104	0.0981310475012701	+	derivatization:Bend5_chr4_8201|CRE_thripsis_10breaks_TFBS_full|ss_194
29	40	TCCAGATATGGA	Gata4/6	0.374526	0.53815609400004	+	derivatization:Bend5_chr4_8201|CRE_thripsis_10breaks_TFBS_full|ss_194
43	56	TGGAAGCACACAGA	Foxa2	0.022202	0.0985375893978941	+	derivatization:Bend5_chr4_8201|CRE_thripsis_10breaks_TFBS_full|ss_194
58	71	GCTTGATGATTTAC	Hnf1b	0.0022865	0.159008833578727	-	derivatization:Bend5_chr4_8201|CRE_thripsis_10breaks_TFBS_full|ss_194
59	72	CTTGATGATTTACC	Hnf1b	0.00577016	0.40127111793686	+	derivatization:Bend5_chr4_8201|CRE_thripsis_10breaks_TFBS_full|ss_194
61	72	TGATGATTTACC	Gata4/6	0.0375169	0.053908002015855	+	derivatization:Bend5_chr4_8201|CRE_thripsis_10breaks_TFBS_full|ss_194
62	73	GATGATTTACCC	Jun_Atf3	0.190469	0.475721159549877	-	derivatization:Bend5_chr4_8201|CRE_thripsis_10breaks_TFBS_full|ss_194
63	76	ATGATTTACCCAAG	Foxa2	0.0294631	0.130764023519912	-	derivatization:Bend5_chr4_8201|CRE_thripsis_10breaks_TFBS_full|ss_194
96	107	AGCCATTGTTCT	Sox17	0.469197	2.33274331321404	-	derivatization:Bend5_chr4_8201|CRE_thripsis_10breaks_TFBS_full|ss_194
109	120	CCTTTATCCCAG	Gata4/6	0.0880432	0.126509199936091	-	derivatization:Bend5_chr4_8201|CRE_thripsis_10breaks_TFBS_full|ss_194
118	129	CAGTTAGTCATC	Jun_Atf3	0.422126	1.05431471891043	+	derivatization:Bend5_chr4_8201|CRE_thripsis_10breaks_TFBS_full|ss_194
119	132	AGTTAGTCATCATG	Hnf1b	0.000880932	0.0612621779060466	-	derivatization:Bend5_chr4_8201|CRE_thripsis_10breaks_TFBS_full|ss_194
119	130	AGTTAGTCATCA	Jun_Atf3	0.0203152	0.0507398605572963	-	derivatization:Bend5_chr4_8201|CRE_thripsis_10breaks_TFBS_full|ss_194
121	132	TTAGTCATCATG	Jun_Atf3	0.0474124	0.118418650305523	+	derivatization:Bend5_chr4_8201|CRE_thripsis_10breaks_TFBS_full|ss_194
122	133	TAGTCATCATGC	Gata4/6	0.0485054	0.0696973684120984	-	derivatization:Bend5_chr4_8201|CRE_thripsis_10breaks_TFBS_full|ss_194
132	143	GCTGACAGCAAG	Jun_Atf3	0.0448396	0.111992746881396	-	derivatization:Bend5_chr4_8201|CRE_thripsis_10breaks_TFBS_full|ss_194
138	149	AGCAAGGCCCAG	Klf4	0.0167153	0.0602563705197207	+	derivatization:Bend5_chr4_8201|CRE_thripsis_10breaks_TFBS_full|ss_194
153	164	CAGAGATAACTC	Gata4/6	0.313576	0.909182058036155	+	derivatization:Bend5_chr4_8201|CRE_thripsis_10breaks_TFBS_full|ss_194
156	167	AGATAACTCATT	Jun_Atf3	0.0932293	0.232852331350631	+	derivatization:Bend5_chr4_8201|CRE_thripsis_10breaks_TFBS_full|ss_194
157	170	GATAACTCATTTGA	Hnf1b	0.00192614	0.133948512884028	-	derivatization:Bend5_chr4_8201|CRE_thripsis_10breaks_TFBS_full|ss_194
157	168	GATAACTCATTT	Jun_Atf3	0.0358325	0.0894963403470957	-	derivatization:Bend5_chr4_8201|CRE_thripsis_10breaks_TFBS_full|ss_194
165	176	ATTTGATACAAA	Gata4/6	0.111222	0.159814798136504	+	derivatization:Bend5_chr4_8201|CRE_thripsis_10breaks_TFBS_full|ss_194
167	180	TTGATACAAACAGT	Foxa2	0.0513586	0.227941295327028	+	derivatization:Bend5_chr4_8201|CRE_thripsis_10breaks_TFBS_full|ss_194
177	188	CAGTCCTTCACA	Jun_Atf3	0.0288187	0.0719784604356617	+	derivatization:Bend5_chr4_8201|CRE_thripsis_10breaks_TFBS_full|ss_194
182	193	CTTCACACCTGC	Klf4	0.0154422	0.0556670191285607	+	derivatization:Bend5_chr4_8201|CRE_thripsis_10breaks_TFBS_full|ss_194
210	221	CCCCATTGATTT	Sox17	0.0643417	0.319892647301291	-	derivatization:Bend5_chr4_8201|CRE_thripsis_10breaks_TFBS_full|ss_194
213	224	CATTGATTTAGT	Gata4/6	0.0480361	0.0690230316373104	+	derivatization:Bend5_chr4_8201|CRE_thripsis_10breaks_TFBS_full|ss_194
225	236	TTCAATTGTATG	Sox17	0.0744717	0.370256758245859	-	derivatization:Bend5_chr4_8201|CRE_thripsis_10breaks_TFBS_full|ss_194
229	242	ATTGTATGCATTTG	Foxa2	0.0497949	0.221001234587388	-	derivatization:Bend5_chr4_8201|CRE_thripsis_10breaks_TFBS_full|ss_194
252	265	AGCATTCAAACATG	Foxa2	0.0464807	0.206292051685735	+	derivatization:Bend5_chr4_8201|CRE_thripsis_10breaks_TFBS_full|ss_194
284	295	GGCCTATCTCCT	Gata4/6	0.296117	0.425490267930691	-	derivatization:Bend5_chr4_8201|CRE_thripsis_10breaks_TFBS_full|ss_194
14	25	GGCCTATCTCCT	Gata4/6	0.296117	0.425490267930691	-	derivatization:Bend5_chr4_8201|CRE_thripsis_10breaks_TFBS_full|ss_195
21	32	CTCCTAGTCACG	Jun_Atf3	0.0638921	0.159578849566474	+	derivatization:Bend5_chr4_8201|CRE_thripsis_10breaks_TFBS_full|ss_195
26	37	AGTCACGTCAGT	Jun_Atf3	0.0869816	0.217247886068093	+	derivatization:Bend5_chr4_8201|CRE_thripsis_10breaks_TFBS_full|ss_195
31	44	CGTCAGTCCACAGC	Foxa2	0.0221104	0.0981310475012701	+	derivatization:Bend5_chr4_8201|CRE_thripsis_10breaks_TFBS_full|ss_195
53	64	TCCAGATATGGA	Gata4/6	0.374526	0.53815609400004	+	derivatization:Bend5_chr4_8201|CRE_thripsis_10breaks_TFBS_full|ss_195
67	80	TGGAAGCACACAGA	Foxa2	0.022202	0.0985375893978941	+	derivatization:Bend5_chr4_8201|CRE_thripsis_10breaks_TFBS_full|ss_195
82	95	GCTTGATGATTTAC	Hnf1b	0.0022865	0.159008833578727	-	derivatization:Bend5_chr4_8201|CRE_thripsis_10breaks_TFBS_full|ss_195
83	96	CTTGATGATTTACC	Hnf1b	0.00577016	0.40127111793686	+	derivatization:Bend5_chr4_8201|CRE_thripsis_10breaks_TFBS_full|ss_195
85	96	TGATGATTTACC	Gata4/6	0.0375169	0.053908002015855	+	derivatization:Bend5_chr4_8201|CRE_thripsis_10breaks_TFBS_full|ss_195
86	97	GATGATTTACCC	Jun_Atf3	0.190469	0.475721159549877	-	derivatization:Bend5_chr4_8201|CRE_thripsis_10breaks_TFBS_full|ss_195
87	100	ATGATTTACCCAAG	Foxa2	0.0294631	0.130764023519912	-	derivatization:Bend5_chr4_8201|CRE_thripsis_10breaks_TFBS_full|ss_195
116	127	AGCCATTGTTCT	Sox17	0.469197	2.33274331321404	-	derivatization:Bend5_chr4_8201|CRE_thripsis_10breaks_TFBS_full|ss_195
129	140	CCTTTATCCCAG	Gata4/6	0.0880432	0.126509199936091	-	derivatization:Bend5_chr4_8201|CRE_thripsis_10breaks_TFBS_full|ss_195
138	149	CAGTTAGTCATC	Jun_Atf3	0.422126	1.05431471891043	+	derivatization:Bend5_chr4_8201|CRE_thripsis_10breaks_TFBS_full|ss_195
139	152	AGTTAGTCATCATG	Hnf1b	0.000880932	0.0612621779060466	-	derivatization:Bend5_chr4_8201|CRE_thripsis_10breaks_TFBS_full|ss_195
139	150	AGTTAGTCATCA	Jun_Atf3	0.0203152	0.0507398605572963	-	derivatization:Bend5_chr4_8201|CRE_thripsis_10breaks_TFBS_full|ss_195
141	152	TTAGTCATCATG	Jun_Atf3	0.0474124	0.118418650305523	+	derivatization:Bend5_chr4_8201|CRE_thripsis_10breaks_TFBS_full|ss_195
142	153	TAGTCATCATGC	Gata4/6	0.0485054	0.0696973684120984	-	derivatization:Bend5_chr4_8201|CRE_thripsis_10breaks_TFBS_full|ss_195
152	163	GCTGACAGCAAG	Jun_Atf3	0.0448396	0.111992746881396	-	derivatization:Bend5_chr4_8201|CRE_thripsis_10breaks_TFBS_full|ss_195
171	182	TTGGGCTTTCTC	Klf4	0.0328122	0.118283493611672	-	derivatization:Bend5_chr4_8201|CRE_thripsis_10breaks_TFBS_full|ss_195
189	202	AGCATTCAAACATG	Foxa2	0.0464807	0.206292051685735	+	derivatization:Bend5_chr4_8201|CRE_thripsis_10breaks_TFBS_full|ss_195
223	234	CCCCATTGATTT	Sox17	0.0643417	0.319892647301291	-	derivatization:Bend5_chr4_8201|CRE_thripsis_10breaks_TFBS_full|ss_195
226	237	CATTGATTTAGT	Gata4/6	0.0480361	0.0690230316373104	+	derivatization:Bend5_chr4_8201|CRE_thripsis_10breaks_TFBS_full|ss_195
238	249	TTCAATTGTATG	Sox17	0.0744717	0.370256758245859	-	derivatization:Bend5_chr4_8201|CRE_thripsis_10breaks_TFBS_full|ss_195
242	255	ATTGTATGCATTTG	Foxa2	0.0497949	0.221001234587388	-	derivatization:Bend5_chr4_8201|CRE_thripsis_10breaks_TFBS_full|ss_195
257	268	CAGAGATAACTC	Gata4/6	0.313576	0.909182058036155	+	derivatization:Bend5_chr4_8201|CRE_thripsis_10breaks_TFBS_full|ss_195
260	271	AGATAACTCATT	Jun_Atf3	0.0932293	0.232852331350631	+	derivatization:Bend5_chr4_8201|CRE_thripsis_10breaks_TFBS_full|ss_195
261	274	GATAACTCATTTGA	Hnf1b	0.00192614	0.133948512884028	-	derivatization:Bend5_chr4_8201|CRE_thripsis_10breaks_TFBS_full|ss_195
261	272	GATAACTCATTT	Jun_Atf3	0.0358325	0.0894963403470957	-	derivatization:Bend5_chr4_8201|CRE_thripsis_10breaks_TFBS_full|ss_195
269	280	ATTTGATACAAA	Gata4/6	0.111222	0.159814798136504	+	derivatization:Bend5_chr4_8201|CRE_thripsis_10breaks_TFBS_full|ss_195
271	284	TTGATACAAACAGT	Foxa2	0.0513586	0.227941295327028	+	derivatization:Bend5_chr4_8201|CRE_thripsis_10breaks_TFBS_full|ss_195
281	292	CAGTCCTTCACT	Jun_Atf3	0.0256255	0.0640030271280123	+	derivatization:Bend5_chr4_8201|CRE_thripsis_10breaks_TFBS_full|ss_195
13	24	AGCCATTGTTCT	Sox17	0.469197	2.33274331321404	-	derivatization:Bend5_chr4_8201|CRE_thripsis_10breaks_TFBS_full|ss_196
26	37	CCTTTATCCCAG	Gata4/6	0.0880432	0.126509199936091	-	derivatization:Bend5_chr4_8201|CRE_thripsis_10breaks_TFBS_full|ss_196
35	46	CAGTTAGTCATC	Jun_Atf3	0.422126	1.05431471891043	+	derivatization:Bend5_chr4_8201|CRE_thripsis_10breaks_TFBS_full|ss_196
36	49	AGTTAGTCATCATG	Hnf1b	0.000880932	0.0612621779060466	-	derivatization:Bend5_chr4_8201|CRE_thripsis_10breaks_TFBS_full|ss_196
36	47	AGTTAGTCATCA	Jun_Atf3	0.0203152	0.0507398605572963	-	derivatization:Bend5_chr4_8201|CRE_thripsis_10breaks_TFBS_full|ss_196
38	49	TTAGTCATCATG	Jun_Atf3	0.0474124	0.118418650305523	+	derivatization:Bend5_chr4_8201|CRE_thripsis_10breaks_TFBS_full|ss_196
39	50	TAGTCATCATGC	Gata4/6	0.0485054	0.0696973684120984	-	derivatization:Bend5_chr4_8201|CRE_thripsis_10breaks_TFBS_full|ss_196
49	60	GCTGACAGCAAG	Jun_Atf3	0.0448396	0.111992746881396	-	derivatization:Bend5_chr4_8201|CRE_thripsis_10breaks_TFBS_full|ss_196
57	68	CAAGGCGTTTCA	Klf4	0.0370029	0.13339039399258	-	derivatization:Bend5_chr4_8201|CRE_thripsis_10breaks_TFBS_full|ss_196
65	76	TTCAATTGTATG	Sox17	0.0744717	0.370256758245859	-	derivatization:Bend5_chr4_8201|CRE_thripsis_10breaks_TFBS_full|ss_196
69	82	ATTGTATGCATTTG	Foxa2	0.0497949	0.221001234587388	-	derivatization:Bend5_chr4_8201|CRE_thripsis_10breaks_TFBS_full|ss_196
92	105	AGCATTCAAACATG	Foxa2	0.0464807	0.206292051685735	+	derivatization:Bend5_chr4_8201|CRE_thripsis_10breaks_TFBS_full|ss_196
113	124	GGCCTATCTCCT	Gata4/6	0.296117	0.425490267930691	-	derivatization:Bend5_chr4_8201|CRE_thripsis_10breaks_TFBS_full|ss_196
120	131	CTCCTAGTCACC	Jun_Atf3	0.113649	0.283853194281925	+	derivatization:Bend5_chr4_8201|CRE_thripsis_10breaks_TFBS_full|ss_196
138	149	CCACATGCCTTT	Klf4	0.0189599	0.0683478465487818	+	derivatization:Bend5_chr4_8201|CRE_thripsis_10breaks_TFBS_full|ss_196
150	161	TCCAGATATGGA	Gata4/6	0.374526	0.53815609400004	+	derivatization:Bend5_chr4_8201|CRE_thripsis_10breaks_TFBS_full|ss_196
164	177	TGGAAGCACACAGC	Foxa2	0.017353	0.0770166106126321	+	derivatization:Bend5_chr4_8201|CRE_thripsis_10breaks_TFBS_full|ss_196
198	209	CAGAGATAACTC	Gata4/6	0.313576	0.909182058036155	+	derivatization:Bend5_chr4_8201|CRE_thripsis_10breaks_TFBS_full|ss_196
201	212	AGATAACTCATT	Jun_Atf3	0.0932293	0.232852331350631	+	derivatization:Bend5_chr4_8201|CRE_thripsis_10breaks_TFBS_full|ss_196
202	215	GATAACTCATTTGA	Hnf1b	0.00192614	0.133948512884028	-	derivatization:Bend5_chr4_8201|CRE_thripsis_10breaks_TFBS_full|ss_196
202	213	GATAACTCATTT	Jun_Atf3	0.0358325	0.0894963403470957	-	derivatization:Bend5_chr4_8201|CRE_thripsis_10breaks_TFBS_full|ss_196
210	221	ATTTGATACAAA	Gata4/6	0.111222	0.159814798136504	+	derivatization:Bend5_chr4_8201|CRE_thripsis_10breaks_TFBS_full|ss_196
212	225	TTGATACAAACAGT	Foxa2	0.0513586	0.227941295327028	+	derivatization:Bend5_chr4_8201|CRE_thripsis_10breaks_TFBS_full|ss_196
225	236	TCCTATTCTAAT	Sox17	0.0229372	0.114038665899085	-	derivatization:Bend5_chr4_8201|CRE_thripsis_10breaks_TFBS_full|ss_196
226	239	CCTATTCTAATAGT	Foxa2	0.0153453	0.0681059756142467	+	derivatization:Bend5_chr4_8201|CRE_thripsis_10breaks_TFBS_full|ss_196
242	253	CCCCATTGATTT	Sox17	0.0643417	0.319892647301291	-	derivatization:Bend5_chr4_8201|CRE_thripsis_10breaks_TFBS_full|ss_196
245	256	CATTGATTTAGA	Gata4/6	0.0521401	0.0749200657812048	+	derivatization:Bend5_chr4_8201|CRE_thripsis_10breaks_TFBS_full|ss_196
258	271	GCTTGATGATTTAC	Hnf1b	0.0022865	0.159008833578727	-	derivatization:Bend5_chr4_8201|CRE_thripsis_10breaks_TFBS_full|ss_196
259	272	CTTGATGATTTACC	Hnf1b	0.00577016	0.40127111793686	+	derivatization:Bend5_chr4_8201|CRE_thripsis_10breaks_TFBS_full|ss_196
261	272	TGATGATTTACC	Gata4/6	0.0375169	0.053908002015855	+	derivatization:Bend5_chr4_8201|CRE_thripsis_10breaks_TFBS_full|ss_196
262	273	GATGATTTACCC	Jun_Atf3	0.190469	0.475721159549877	-	derivatization:Bend5_chr4_8201|CRE_thripsis_10breaks_TFBS_full|ss_196
263	276	ATGATTTACCCAAG	Foxa2	0.0294631	0.130764023519912	-	derivatization:Bend5_chr4_8201|CRE_thripsis_10breaks_TFBS_full|ss_196
280	291	GAGCAGGTCAGT	Jun_Atf3	0.0312913	0.0781541012963951	+	derivatization:Bend5_chr4_8201|CRE_thripsis_10breaks_TFBS_full|ss_196
285	298	GGTCAGTCCACAGC	Foxa2	0.0216368	0.096029101625275	+	derivatization:Bend5_chr4_8201|CRE_thripsis_10breaks_TFBS_full|ss_196
4	15	TCCAGATATGGA	Gata4/6	0.374526	0.53815609400004	+	derivatization:Bend5_chr4_8201|CRE_thripsis_10breaks_TFBS_full|ss_197
18	31	TGGAAGCACACAGA	Foxa2	0.022202	0.0985375893978941	+	derivatization:Bend5_chr4_8201|CRE_thripsis_10breaks_TFBS_full|ss_197
33	46	GCTTGATGATTTAC	Hnf1b	0.0022865	0.159008833578727	-	derivatization:Bend5_chr4_8201|CRE_thripsis_10breaks_TFBS_full|ss_197
34	47	CTTGATGATTTACC	Hnf1b	0.00577016	0.40127111793686	+	derivatization:Bend5_chr4_8201|CRE_thripsis_10breaks_TFBS_full|ss_197
36	47	TGATGATTTACC	Gata4/6	0.0375169	0.053908002015855	+	derivatization:Bend5_chr4_8201|CRE_thripsis_10breaks_TFBS_full|ss_197
37	48	GATGATTTACCC	Jun_Atf3	0.190469	0.475721159549877	-	derivatization:Bend5_chr4_8201|CRE_thripsis_10breaks_TFBS_full|ss_197
38	51	ATGATTTACCCAAG	Foxa2	0.0294631	0.130764023519912	-	derivatization:Bend5_chr4_8201|CRE_thripsis_10breaks_TFBS_full|ss_197
54	65	CAGAGATAACTC	Gata4/6	0.313576	0.909182058036155	+	derivatization:Bend5_chr4_8201|CRE_thripsis_10breaks_TFBS_full|ss_197
57	68	AGATAACTCATT	Jun_Atf3	0.0932293	0.232852331350631	+	derivatization:Bend5_chr4_8201|CRE_thripsis_10breaks_TFBS_full|ss_197
58	71	GATAACTCATTTGA	Hnf1b	0.00192614	0.133948512884028	-	derivatization:Bend5_chr4_8201|CRE_thripsis_10breaks_TFBS_full|ss_197
58	69	GATAACTCATTT	Jun_Atf3	0.0358325	0.0894963403470957	-	derivatization:Bend5_chr4_8201|CRE_thripsis_10breaks_TFBS_full|ss_197
66	77	ATTTGATACAAA	Gata4/6	0.111222	0.159814798136504	+	derivatization:Bend5_chr4_8201|CRE_thripsis_10breaks_TFBS_full|ss_197
68	81	TTGATACAAACAGT	Foxa2	0.0513586	0.227941295327028	+	derivatization:Bend5_chr4_8201|CRE_thripsis_10breaks_TFBS_full|ss_197
78	89	CAGTCCTTCACT	Jun_Atf3	0.0256255	0.0640030271280123	+	derivatization:Bend5_chr4_8201|CRE_thripsis_10breaks_TFBS_full|ss_197
102	113	TTCAATTGTATG	Sox17	0.0744717	0.370256758245859	-	derivatization:Bend5_chr4_8201|CRE_thripsis_10breaks_TFBS_full|ss_197
106	119	ATTGTATGCATTTG	Foxa2	0.0497949	0.221001234587388	-	derivatization:Bend5_chr4_8201|CRE_thripsis_10breaks_TFBS_full|ss_197
129	142	AGCATTCAAACATG	Foxa2	0.0464807	0.206292051685735	+	derivatization:Bend5_chr4_8201|CRE_thripsis_10breaks_TFBS_full|ss_197
151	162	AGCCATTGTTCT	Sox17	0.469197	2.33274331321404	-	derivatization:Bend5_chr4_8201|CRE_thripsis_10breaks_TFBS_full|ss_197
164	175	CCTTTATCCCAG	Gata4/6	0.0880432	0.126509199936091	-	derivatization:Bend5_chr4_8201|CRE_thripsis_10breaks_TFBS_full|ss_197
173	184	CAGTTAGTCATC	Jun_Atf3	0.422126	1.05431471891043	+	derivatization:Bend5_chr4_8201|CRE_thripsis_10breaks_TFBS_full|ss_197
174	187	AGTTAGTCATCATG	Hnf1b	0.000880932	0.0612621779060466	-	derivatization:Bend5_chr4_8201|CRE_thripsis_10breaks_TFBS_full|ss_197
174	185	AGTTAGTCATCA	Jun_Atf3	0.0203152	0.0507398605572963	-	derivatization:Bend5_chr4_8201|CRE_thripsis_10breaks_TFBS_full|ss_197
176	187	TTAGTCATCATG	Jun_Atf3	0.0474124	0.118418650305523	+	derivatization:Bend5_chr4_8201|CRE_thripsis_10breaks_TFBS_full|ss_197
177	188	TAGTCATCATGC	Gata4/6	0.0485054	0.0696973684120984	-	derivatization:Bend5_chr4_8201|CRE_thripsis_10breaks_TFBS_full|ss_197
187	198	GCTGACAGCAAG	Jun_Atf3	0.0448396	0.111992746881396	-	derivatization:Bend5_chr4_8201|CRE_thripsis_10breaks_TFBS_full|ss_197
195	208	CAAGGGTCCACAGC	Foxa2	0.0249215	0.11060735673271	+	derivatization:Bend5_chr4_8201|CRE_thripsis_10breaks_TFBS_full|ss_197
203	214	CACAGCATCACA	Jun_Atf3	0.0447458	0.111758469152392	+	derivatization:Bend5_chr4_8201|CRE_thripsis_10breaks_TFBS_full|ss_197
231	242	TTCCATTCTAAT	Sox17	0.0416777	0.207212271146535	-	derivatization:Bend5_chr4_8201|CRE_thripsis_10breaks_TFBS_full|ss_197
248	259	CCCCATTGATTT	Sox17	0.0643417	0.319892647301291	-	derivatization:Bend5_chr4_8201|CRE_thripsis_10breaks_TFBS_full|ss_197
251	262	CATTGATTTAGT	Gata4/6	0.0480361	0.0690230316373104	+	derivatization:Bend5_chr4_8201|CRE_thripsis_10breaks_TFBS_full|ss_197
279	290	GGCCTATCTCCT	Gata4/6	0.296117	0.425490267930691	-	derivatization:Bend5_chr4_8201|CRE_thripsis_10breaks_TFBS_full|ss_197
286	297	CTCCTAGTCACG	Jun_Atf3	0.0638921	0.159578849566474	+	derivatization:Bend5_chr4_8201|CRE_thripsis_10breaks_TFBS_full|ss_197
8	19	CCCCATTGATTT	Sox17	0.0643417	0.319892647301291	-	derivatization:Bend5_chr4_8201|CRE_thripsis_10breaks_TFBS_full|ss_198
11	22	CATTGATTTAGT	Gata4/6	0.0480361	0.0690230316373104	+	derivatization:Bend5_chr4_8201|CRE_thripsis_10breaks_TFBS_full|ss_198
23	34	TTCAATTGTATG	Sox17	0.0744717	0.370256758245859	-	derivatization:Bend5_chr4_8201|CRE_thripsis_10breaks_TFBS_full|ss_198
27	40	ATTGTATGCATTTG	Foxa2	0.0497949	0.221001234587388	-	derivatization:Bend5_chr4_8201|CRE_thripsis_10breaks_TFBS_full|ss_198
50	63	AGCATTCAAACATG	Foxa2	0.0464807	0.206292051685735	+	derivatization:Bend5_chr4_8201|CRE_thripsis_10breaks_TFBS_full|ss_198
91	102	CCTGACAGCAAG	Jun_Atf3	0.0252083	0.0629610157363202	-	derivatization:Bend5_chr4_8201|CRE_thripsis_10breaks_TFBS_full|ss_198
116	127	CAGAGATAACTC	Gata4/6	0.313576	0.909182058036155	+	derivatization:Bend5_chr4_8201|CRE_thripsis_10breaks_TFBS_full|ss_198
119	130	AGATAACTCATT	Jun_Atf3	0.0932293	0.232852331350631	+	derivatization:Bend5_chr4_8201|CRE_thripsis_10breaks_TFBS_full|ss_198
120	133	GATAACTCATTTGA	Hnf1b	0.00192614	0.133948512884028	-	derivatization:Bend5_chr4_8201|CRE_thripsis_10breaks_TFBS_full|ss_198
120	131	GATAACTCATTT	Jun_Atf3	0.0358325	0.0894963403470957	-	derivatization:Bend5_chr4_8201|CRE_thripsis_10breaks_TFBS_full|ss_198
128	139	ATTTGATACAAA	Gata4/6	0.111222	0.159814798136504	+	derivatization:Bend5_chr4_8201|CRE_thripsis_10breaks_TFBS_full|ss_198
130	143	TTGATACAAACAGT	Foxa2	0.0513586	0.227941295327028	+	derivatization:Bend5_chr4_8201|CRE_thripsis_10breaks_TFBS_full|ss_198
140	151	CAGTCCTTCACT	Jun_Atf3	0.0256255	0.0640030271280123	+	derivatization:Bend5_chr4_8201|CRE_thripsis_10breaks_TFBS_full|ss_198
156	167	AGCCATTGTTCT	Sox17	0.469197	2.33274331321404	-	derivatization:Bend5_chr4_8201|CRE_thripsis_10breaks_TFBS_full|ss_198
169	180	CCTTTATCCCAG	Gata4/6	0.0880432	0.126509199936091	-	derivatization:Bend5_chr4_8201|CRE_thripsis_10breaks_TFBS_full|ss_198
178	189	CAGTTAGTCATC	Jun_Atf3	0.422126	1.05431471891043	+	derivatization:Bend5_chr4_8201|CRE_thripsis_10breaks_TFBS_full|ss_198
179	192	AGTTAGTCATCATG	Hnf1b	0.000880932	0.0612621779060466	-	derivatization:Bend5_chr4_8201|CRE_thripsis_10breaks_TFBS_full|ss_198
179	190	AGTTAGTCATCA	Jun_Atf3	0.0203152	0.0507398605572963	-	derivatization:Bend5_chr4_8201|CRE_thripsis_10breaks_TFBS_full|ss_198
181	192	TTAGTCATCATG	Jun_Atf3	0.0474124	0.118418650305523	+	derivatization:Bend5_chr4_8201|CRE_thripsis_10breaks_TFBS_full|ss_198
182	193	TAGTCATCATGC	Gata4/6	0.0485054	0.0696973684120984	-	derivatization:Bend5_chr4_8201|CRE_thripsis_10breaks_TFBS_full|ss_198
201	212	TCCAGATATGGA	Gata4/6	0.374526	0.53815609400004	+	derivatization:Bend5_chr4_8201|CRE_thripsis_10breaks_TFBS_full|ss_198
215	228	TGGAAGCACACAGA	Foxa2	0.022202	0.0985375893978941	+	derivatization:Bend5_chr4_8201|CRE_thripsis_10breaks_TFBS_full|ss_198
230	243	GCTTGATGATTTAC	Hnf1b	0.0022865	0.159008833578727	-	derivatization:Bend5_chr4_8201|CRE_thripsis_10breaks_TFBS_full|ss_198
231	244	CTTGATGATTTACC	Hnf1b	0.00577016	0.40127111793686	+	derivatization:Bend5_chr4_8201|CRE_thripsis_10breaks_TFBS_full|ss_198
233	244	TGATGATTTACC	Gata4/6	0.0375169	0.053908002015855	+	derivatization:Bend5_chr4_8201|CRE_thripsis_10breaks_TFBS_full|ss_198
234	245	GATGATTTACCC	Jun_Atf3	0.190469	0.475721159549877	-	derivatization:Bend5_chr4_8201|CRE_thripsis_10breaks_TFBS_full|ss_198
235	248	ATGATTTACCCAAG	Foxa2	0.0294631	0.130764023519912	-	derivatization:Bend5_chr4_8201|CRE_thripsis_10breaks_TFBS_full|ss_198
265	276	GGCCTATCTCCT	Gata4/6	0.296117	0.425490267930691	-	derivatization:Bend5_chr4_8201|CRE_thripsis_10breaks_TFBS_full|ss_198
272	283	CTCCTAGTCACG	Jun_Atf3	0.0638921	0.159578849566474	+	derivatization:Bend5_chr4_8201|CRE_thripsis_10breaks_TFBS_full|ss_198
277	288	AGTCACGTCAGT	Jun_Atf3	0.0869816	0.217247886068093	+	derivatization:Bend5_chr4_8201|CRE_thripsis_10breaks_TFBS_full|ss_198
282	295	CGTCAGTCCACAGA	Foxa2	0.0282888	0.125552209663956	+	derivatization:Bend5_chr4_8201|CRE_thripsis_10breaks_TFBS_full|ss_198
24	35	GGCCTATCTCCT	Gata4/6	0.296117	0.425490267930691	-	derivatization:Bend5_chr4_8201|CRE_thripsis_10breaks_TFBS_full|ss_199
31	42	CTCCTAGTCACG	Jun_Atf3	0.0638921	0.159578849566474	+	derivatization:Bend5_chr4_8201|CRE_thripsis_10breaks_TFBS_full|ss_199
36	47	AGTCACGTCAGG	Jun_Atf3	0.0752688	0.18799364103307	+	derivatization:Bend5_chr4_8201|CRE_thripsis_10breaks_TFBS_full|ss_199
55	68	AGCATTCAAACATG	Foxa2	0.0464807	0.206292051685735	+	derivatization:Bend5_chr4_8201|CRE_thripsis_10breaks_TFBS_full|ss_199
103	114	CAGAGATAACTC	Gata4/6	0.313576	0.909182058036155	+	derivatization:Bend5_chr4_8201|CRE_thripsis_10breaks_TFBS_full|ss_199
106	117	AGATAACTCATT	Jun_Atf3	0.0932293	0.232852331350631	+	derivatization:Bend5_chr4_8201|CRE_thripsis_10breaks_TFBS_full|ss_199
107	120	GATAACTCATTTGA	Hnf1b	0.00192614	0.133948512884028	-	derivatization:Bend5_chr4_8201|CRE_thripsis_10breaks_TFBS_full|ss_199
107	118	GATAACTCATTT	Jun_Atf3	0.0358325	0.0894963403470957	-	derivatization:Bend5_chr4_8201|CRE_thripsis_10breaks_TFBS_full|ss_199
115	126	ATTTGATACAAA	Gata4/6	0.111222	0.159814798136504	+	derivatization:Bend5_chr4_8201|CRE_thripsis_10breaks_TFBS_full|ss_199
117	130	TTGATACAAACAGT	Foxa2	0.0513586	0.227941295327028	+	derivatization:Bend5_chr4_8201|CRE_thripsis_10breaks_TFBS_full|ss_199
132	145	CTGAAGCACACAGA	Foxa2	0.0336073	0.149156937580932	+	derivatization:Bend5_chr4_8201|CRE_thripsis_10breaks_TFBS_full|ss_199
147	160	GCTTGATGATTTAC	Hnf1b	0.0022865	0.159008833578727	-	derivatization:Bend5_chr4_8201|CRE_thripsis_10breaks_TFBS_full|ss_199
148	161	CTTGATGATTTACC	Hnf1b	0.00577016	0.40127111793686	+	derivatization:Bend5_chr4_8201|CRE_thripsis_10breaks_TFBS_full|ss_199
150	161	TGATGATTTACC	Gata4/6	0.0375169	0.053908002015855	+	derivatization:Bend5_chr4_8201|CRE_thripsis_10breaks_TFBS_full|ss_199
151	162	GATGATTTACCC	Jun_Atf3	0.190469	0.475721159549877	-	derivatization:Bend5_chr4_8201|CRE_thripsis_10breaks_TFBS_full|ss_199
152	165	ATGATTTACCCAAG	Foxa2	0.0294631	0.130764023519912	-	derivatization:Bend5_chr4_8201|CRE_thripsis_10breaks_TFBS_full|ss_199
169	180	CACTATTCTAAT	Sox17	0.0115065	0.0572077633350115	-	derivatization:Bend5_chr4_8201|CRE_thripsis_10breaks_TFBS_full|ss_199
170	183	ACTATTCTAATAGT	Foxa2	0.0142456	0.0632252537396019	+	derivatization:Bend5_chr4_8201|CRE_thripsis_10breaks_TFBS_full|ss_199
186	197	CCCCATTGATTT	Sox17	0.0643417	0.319892647301291	-	derivatization:Bend5_chr4_8201|CRE_thripsis_10breaks_TFBS_full|ss_199
189	200	CATTGATTTAGT	Gata4/6	0.0480361	0.0690230316373104	+	derivatization:Bend5_chr4_8201|CRE_thripsis_10breaks_TFBS_full|ss_199
201	212	TTCAATTGTATG	Sox17	0.0744717	0.370256758245859	-	derivatization:Bend5_chr4_8201|CRE_thripsis_10breaks_TFBS_full|ss_199
205	218	ATTGTATGCATTTG	Foxa2	0.0497949	0.221001234587388	-	derivatization:Bend5_chr4_8201|CRE_thripsis_10breaks_TFBS_full|ss_199
216	227	TTGGGCGCCTTT	Klf4	0.0184132	0.0663770678153381	-	derivatization:Bend5_chr4_8201|CRE_thripsis_10breaks_TFBS_full|ss_199
228	239	TCCAGATATGGA	Gata4/6	0.374526	0.53815609400004	+	derivatization:Bend5_chr4_8201|CRE_thripsis_10breaks_TFBS_full|ss_199
240	251	AATGAAGCGGAG	Jun_Atf3	0.0212159	0.0529894762344226	-	derivatization:Bend5_chr4_8201|CRE_thripsis_10breaks_TFBS_full|ss_199
250	261	AGCCATTGTTCT	Sox17	0.469197	2.33274331321404	-	derivatization:Bend5_chr4_8201|CRE_thripsis_10breaks_TFBS_full|ss_199
263	274	CCTTTATCCCAG	Gata4/6	0.0880432	0.126509199936091	-	derivatization:Bend5_chr4_8201|CRE_thripsis_10breaks_TFBS_full|ss_199
272	283	CAGTTAGTCATC	Jun_Atf3	0.422126	1.05431471891043	+	derivatization:Bend5_chr4_8201|CRE_thripsis_10breaks_TFBS_full|ss_199
273	286	AGTTAGTCATCATG	Hnf1b	0.000880932	0.0612621779060466	-	derivatization:Bend5_chr4_8201|CRE_thripsis_10breaks_TFBS_full|ss_199
273	284	AGTTAGTCATCA	Jun_Atf3	0.0203152	0.0507398605572963	-	derivatization:Bend5_chr4_8201|CRE_thripsis_10breaks_TFBS_full|ss_199
275	286	TTAGTCATCATG	Jun_Atf3	0.0474124	0.118418650305523	+	derivatization:Bend5_chr4_8201|CRE_thripsis_10breaks_TFBS_full|ss_199
276	287	TAGTCATCATGC	Gata4/6	0.0485054	0.0696973684120984	-	derivatization:Bend5_chr4_8201|CRE_thripsis_10breaks_TFBS_full|ss_199
286	297	GCTGACAGCAAG	Jun_Atf3	0.0448396	0.111992746881396	-	derivatization:Bend5_chr4_8201|CRE_thripsis_10breaks_TFBS_full|ss_199
8	21	AGACAGCATACACT	Foxa2	0.0161646	0.0717422177092694	+	derivatization:Bend5_chr4_8201|CRE_thripsis_10breaks_TFBS_full|ss_2
22	35	AGCATTCAAACATG	Foxa2	0.0464807	0.206292051685735	+	derivatization:Bend5_chr4_8201|CRE_thripsis_10breaks_TFBS_full|ss_2
70	81	CAGAGATAACTC	Gata4/6	0.313576	0.909182058036155	+	derivatization:Bend5_chr4_8201|CRE_thripsis_10breaks_TFBS_full|ss_2
73	84	AGATAACTCATT	Jun_Atf3	0.0932293	0.232852331350631	+	derivatization:Bend5_chr4_8201|CRE_thripsis_10breaks_TFBS_full|ss_2
74	87	GATAACTCATTTGA	Hnf1b	0.00192614	0.133948512884028	-	derivatization:Bend5_chr4_8201|CRE_thripsis_10breaks_TFBS_full|ss_2
74	85	GATAACTCATTT	Jun_Atf3	0.0358325	0.0894963403470957	-	derivatization:Bend5_chr4_8201|CRE_thripsis_10breaks_TFBS_full|ss_2
82	93	ATTTGATACAAA	Gata4/6	0.111222	0.159814798136504	+	derivatization:Bend5_chr4_8201|CRE_thripsis_10breaks_TFBS_full|ss_2
84	97	TTGATACAAACAGT	Foxa2	0.0513586	0.227941295327028	+	derivatization:Bend5_chr4_8201|CRE_thripsis_10breaks_TFBS_full|ss_2
94	105	CAGTCCTTCACT	Jun_Atf3	0.0256255	0.0640030271280123	+	derivatization:Bend5_chr4_8201|CRE_thripsis_10breaks_TFBS_full|ss_2
109	120	TTCAATTGTATG	Sox17	0.0744717	0.370256758245859	-	derivatization:Bend5_chr4_8201|CRE_thripsis_10breaks_TFBS_full|ss_2
113	126	ATTGTATGCATTTG	Foxa2	0.0497949	0.221001234587388	-	derivatization:Bend5_chr4_8201|CRE_thripsis_10breaks_TFBS_full|ss_2
125	136	TGGGGAGCTGCC	Klf4	0.0254552	0.0917625147531659	-	derivatization:Bend5_chr4_8201|CRE_thripsis_10breaks_TFBS_full|ss_2
140	151	TCCAGATATGGA	Gata4/6	0.374526	0.53815609400004	+	derivatization:Bend5_chr4_8201|CRE_thripsis_10breaks_TFBS_full|ss_2
154	167	TGGAAGCACACAGA	Foxa2	0.022202	0.0985375893978941	+	derivatization:Bend5_chr4_8201|CRE_thripsis_10breaks_TFBS_full|ss_2
169	182	GCTTGATGATTTAC	Hnf1b	0.0022865	0.159008833578727	-	derivatization:Bend5_chr4_8201|CRE_thripsis_10breaks_TFBS_full|ss_2
170	183	CTTGATGATTTACC	Hnf1b	0.00577016	0.40127111793686	+	derivatization:Bend5_chr4_8201|CRE_thripsis_10breaks_TFBS_full|ss_2
172	183	TGATGATTTACC	Gata4/6	0.0375169	0.053908002015855	+	derivatization:Bend5_chr4_8201|CRE_thripsis_10breaks_TFBS_full|ss_2
173	184	GATGATTTACCC	Jun_Atf3	0.190469	0.475721159549877	-	derivatization:Bend5_chr4_8201|CRE_thripsis_10breaks_TFBS_full|ss_2
174	187	ATGATTTACCCAAG	Foxa2	0.0294631	0.130764023519912	-	derivatization:Bend5_chr4_8201|CRE_thripsis_10breaks_TFBS_full|ss_2
204	215	GGCCTATCTCCT	Gata4/6	0.296117	0.425490267930691	-	derivatization:Bend5_chr4_8201|CRE_thripsis_10breaks_TFBS_full|ss_2
211	222	CTCCTAGTCACG	Jun_Atf3	0.0638921	0.159578849566474	+	derivatization:Bend5_chr4_8201|CRE_thripsis_10breaks_TFBS_full|ss_2
227	238	AGCCATTGTTCT	Sox17	0.469197	2.33274331321404	-	derivatization:Bend5_chr4_8201|CRE_thripsis_10breaks_TFBS_full|ss_2
240	251	CCTTTATCCCAG	Gata4/6	0.0880432	0.126509199936091	-	derivatization:Bend5_chr4_8201|CRE_thripsis_10breaks_TFBS_full|ss_2
249	260	CAGTTAGTCATC	Jun_Atf3	0.422126	1.05431471891043	+	derivatization:Bend5_chr4_8201|CRE_thripsis_10breaks_TFBS_full|ss_2
250	263	AGTTAGTCATCATG	Hnf1b	0.000880932	0.0612621779060466	-	derivatization:Bend5_chr4_8201|CRE_thripsis_10breaks_TFBS_full|ss_2
250	261	AGTTAGTCATCA	Jun_Atf3	0.0203152	0.0507398605572963	-	derivatization:Bend5_chr4_8201|CRE_thripsis_10breaks_TFBS_full|ss_2
252	263	TTAGTCATCATG	Jun_Atf3	0.0474124	0.118418650305523	+	derivatization:Bend5_chr4_8201|CRE_thripsis_10breaks_TFBS_full|ss_2
253	264	TAGTCATCATGC	Gata4/6	0.0485054	0.0696973684120984	-	derivatization:Bend5_chr4_8201|CRE_thripsis_10breaks_TFBS_full|ss_2
281	292	CCCCATTGATTT	Sox17	0.0643417	0.319892647301291	-	derivatization:Bend5_chr4_8201|CRE_thripsis_10breaks_TFBS_full|ss_2
284	295	CATTGATTTAAT	Gata4/6	0.0465797	0.06693033170379	+	derivatization:Bend5_chr4_8201|CRE_thripsis_10breaks_TFBS_full|ss_2
15	26	TCCAGATATGGA	Gata4/6	0.374526	0.53815609400004	+	derivatization:Bend5_chr4_8201|CRE_thripsis_10breaks_TFBS_full|ss_20
30	41	GCAAGATTCTAA	Gata4/6	0.0503345	0.0723256006617565	+	derivatization:Bend5_chr4_8201|CRE_thripsis_10breaks_TFBS_full|ss_20
48	59	CCCCATTGATTT	Sox17	0.0643417	0.319892647301291	-	derivatization:Bend5_chr4_8201|CRE_thripsis_10breaks_TFBS_full|ss_20
57	70	TTTATTGGAGCAGC	Foxa2	0.0210149	0.0932689661939377	-	derivatization:Bend5_chr4_8201|CRE_thripsis_10breaks_TFBS_full|ss_20
77	88	GGCCTATCTCCT	Gata4/6	0.296117	0.425490267930691	-	derivatization:Bend5_chr4_8201|CRE_thripsis_10breaks_TFBS_full|ss_20
84	95	CTCCTAGTCACG	Jun_Atf3	0.0638921	0.159578849566474	+	derivatization:Bend5_chr4_8201|CRE_thripsis_10breaks_TFBS_full|ss_20
94	105	CGTGAAGCACAC	Jun_Atf3	0.0410195	0.102451549092798	-	derivatization:Bend5_chr4_8201|CRE_thripsis_10breaks_TFBS_full|ss_20
95	108	GTGAAGCACACAGA	Foxa2	0.0328875	0.145962299402002	+	derivatization:Bend5_chr4_8201|CRE_thripsis_10breaks_TFBS_full|ss_20
110	123	GCTTGATGATTTAC	Hnf1b	0.0022865	0.159008833578727	-	derivatization:Bend5_chr4_8201|CRE_thripsis_10breaks_TFBS_full|ss_20
111	124	CTTGATGATTTACC	Hnf1b	0.00577016	0.40127111793686	+	derivatization:Bend5_chr4_8201|CRE_thripsis_10breaks_TFBS_full|ss_20
113	124	TGATGATTTACC	Gata4/6	0.0375169	0.053908002015855	+	derivatization:Bend5_chr4_8201|CRE_thripsis_10breaks_TFBS_full|ss_20
114	125	GATGATTTACCC	Jun_Atf3	0.190469	0.475721159549877	-	derivatization:Bend5_chr4_8201|CRE_thripsis_10breaks_TFBS_full|ss_20
115	128	ATGATTTACCCAAG	Foxa2	0.0294631	0.130764023519912	-	derivatization:Bend5_chr4_8201|CRE_thripsis_10breaks_TFBS_full|ss_20
131	142	TTCAATTGTATG	Sox17	0.0744717	0.370256758245859	-	derivatization:Bend5_chr4_8201|CRE_thripsis_10breaks_TFBS_full|ss_20
135	148	ATTGTATGCATTTG	Foxa2	0.0497949	0.221001234587388	-	derivatization:Bend5_chr4_8201|CRE_thripsis_10breaks_TFBS_full|ss_20
148	159	GGGGACGGAGCC	Jun_Atf3	0.0258108	0.0644658380361632	-	derivatization:Bend5_chr4_8201|CRE_thripsis_10breaks_TFBS_full|ss_20
156	167	AGCCATTGTTCT	Sox17	0.469197	2.33274331321404	-	derivatization:Bend5_chr4_8201|CRE_thripsis_10breaks_TFBS_full|ss_20
169	180	CCTTTATCCCAG	Gata4/6	0.0880432	0.126509199936091	-	derivatization:Bend5_chr4_8201|CRE_thripsis_10breaks_TFBS_full|ss_20
178	189	CAGTTAGTCATC	Jun_Atf3	0.422126	1.05431471891043	+	derivatization:Bend5_chr4_8201|CRE_thripsis_10breaks_TFBS_full|ss_20
179	192	AGTTAGTCATCATG	Hnf1b	0.000880932	0.0612621779060466	-	derivatization:Bend5_chr4_8201|CRE_thripsis_10breaks_TFBS_full|ss_20
179	190	AGTTAGTCATCA	Jun_Atf3	0.0203152	0.0507398605572963	-	derivatization:Bend5_chr4_8201|CRE_thripsis_10breaks_TFBS_full|ss_20
181	192	TTAGTCATCATG	Jun_Atf3	0.0474124	0.118418650305523	+	derivatization:Bend5_chr4_8201|CRE_thripsis_10breaks_TFBS_full|ss_20
182	193	TAGTCATCATGC	Gata4/6	0.0485054	0.0696973684120984	-	derivatization:Bend5_chr4_8201|CRE_thripsis_10breaks_TFBS_full|ss_20
192	203	GCTGACAACACT	Jun_Atf3	0.0691551	0.172723878220538	-	derivatization:Bend5_chr4_8201|CRE_thripsis_10breaks_TFBS_full|ss_20
204	217	AGCATTCAAACATG	Foxa2	0.0464807	0.206292051685735	+	derivatization:Bend5_chr4_8201|CRE_thripsis_10breaks_TFBS_full|ss_20
252	263	CAGAGATAACTC	Gata4/6	0.313576	0.909182058036155	+	derivatization:Bend5_chr4_8201|CRE_thripsis_10breaks_TFBS_full|ss_20
255	266	AGATAACTCATT	Jun_Atf3	0.0932293	0.232852331350631	+	derivatization:Bend5_chr4_8201|CRE_thripsis_10breaks_TFBS_full|ss_20
256	269	GATAACTCATTTGA	Hnf1b	0.00192614	0.133948512884028	-	derivatization:Bend5_chr4_8201|CRE_thripsis_10breaks_TFBS_full|ss_20
256	267	GATAACTCATTT	Jun_Atf3	0.0358325	0.0894963403470957	-	derivatization:Bend5_chr4_8201|CRE_thripsis_10breaks_TFBS_full|ss_20
264	275	ATTTGATACAAA	Gata4/6	0.111222	0.159814798136504	+	derivatization:Bend5_chr4_8201|CRE_thripsis_10breaks_TFBS_full|ss_20
266	279	TTGATACAAACAGT	Foxa2	0.0513586	0.227941295327028	+	derivatization:Bend5_chr4_8201|CRE_thripsis_10breaks_TFBS_full|ss_20
276	287	CAGTCCTTCACT	Jun_Atf3	0.0256255	0.0640030271280123	+	derivatization:Bend5_chr4_8201|CRE_thripsis_10breaks_TFBS_full|ss_20
285	298	ACTCAGTCCACAGC	Foxa2	0.0282888	0.125552209663956	+	derivatization:Bend5_chr4_8201|CRE_thripsis_10breaks_TFBS_full|ss_20
2	13	TCCAGATATGGA	Gata4/6	0.374526	0.53815609400004	+	derivatization:Bend5_chr4_8201|CRE_thripsis_10breaks_TFBS_full|ss_21
35	48	TGCCAGCACACAGA	Foxa2	0.0173432	0.0769731159555697	+	derivatization:Bend5_chr4_8201|CRE_thripsis_10breaks_TFBS_full|ss_21
50	63	GCTTGATGATTTAC	Hnf1b	0.0022865	0.159008833578727	-	derivatization:Bend5_chr4_8201|CRE_thripsis_10breaks_TFBS_full|ss_21
51	64	CTTGATGATTTACC	Hnf1b	0.00577016	0.40127111793686	+	derivatization:Bend5_chr4_8201|CRE_thripsis_10breaks_TFBS_full|ss_21
53	64	TGATGATTTACC	Gata4/6	0.0375169	0.053908002015855	+	derivatization:Bend5_chr4_8201|CRE_thripsis_10breaks_TFBS_full|ss_21
54	65	GATGATTTACCC	Jun_Atf3	0.190469	0.475721159549877	-	derivatization:Bend5_chr4_8201|CRE_thripsis_10breaks_TFBS_full|ss_21
55	68	ATGATTTACCCAAG	Foxa2	0.0294631	0.130764023519912	-	derivatization:Bend5_chr4_8201|CRE_thripsis_10breaks_TFBS_full|ss_21
85	96	GGCCTATCTCCT	Gata4/6	0.296117	0.425490267930691	-	derivatization:Bend5_chr4_8201|CRE_thripsis_10breaks_TFBS_full|ss_21
92	103	CTCCTAGTCACG	Jun_Atf3	0.0638921	0.159578849566474	+	derivatization:Bend5_chr4_8201|CRE_thripsis_10breaks_TFBS_full|ss_21
115	126	CCCCATTGATTT	Sox17	0.0643417	0.319892647301291	-	derivatization:Bend5_chr4_8201|CRE_thripsis_10breaks_TFBS_full|ss_21
118	129	CATTGATTTAGT	Gata4/6	0.0480361	0.0690230316373104	+	derivatization:Bend5_chr4_8201|CRE_thripsis_10breaks_TFBS_full|ss_21
130	141	TTCAATTGTATG	Sox17	0.0744717	0.370256758245859	-	derivatization:Bend5_chr4_8201|CRE_thripsis_10breaks_TFBS_full|ss_21
134	147	ATTGTATGCATTTG	Foxa2	0.0497949	0.221001234587388	-	derivatization:Bend5_chr4_8201|CRE_thripsis_10breaks_TFBS_full|ss_21
157	170	AGCATTCAAACATG	Foxa2	0.0464807	0.206292051685735	+	derivatization:Bend5_chr4_8201|CRE_thripsis_10breaks_TFBS_full|ss_21
197	208	CAGAGATAACTC	Gata4/6	0.313576	0.909182058036155	+	derivatization:Bend5_chr4_8201|CRE_thripsis_10breaks_TFBS_full|ss_21
200	211	AGATAACTCATT	Jun_Atf3	0.0932293	0.232852331350631	+	derivatization:Bend5_chr4_8201|CRE_thripsis_10breaks_TFBS_full|ss_21
201	214	GATAACTCATTTGA	Hnf1b	0.00192614	0.133948512884028	-	derivatization:Bend5_chr4_8201|CRE_thripsis_10breaks_TFBS_full|ss_21
201	212	GATAACTCATTT	Jun_Atf3	0.0358325	0.0894963403470957	-	derivatization:Bend5_chr4_8201|CRE_thripsis_10breaks_TFBS_full|ss_21
209	220	ATTTGATACAAA	Gata4/6	0.111222	0.159814798136504	+	derivatization:Bend5_chr4_8201|CRE_thripsis_10breaks_TFBS_full|ss_21
211	224	TTGATACAAACAGT	Foxa2	0.0513586	0.227941295327028	+	derivatization:Bend5_chr4_8201|CRE_thripsis_10breaks_TFBS_full|ss_21
221	232	CAGTCCTTCACT	Jun_Atf3	0.0256255	0.0640030271280123	+	derivatization:Bend5_chr4_8201|CRE_thripsis_10breaks_TFBS_full|ss_21
240	251	AGCCATTGTTCT	Sox17	0.469197	2.33274331321404	-	derivatization:Bend5_chr4_8201|CRE_thripsis_10breaks_TFBS_full|ss_21
253	264	CCTTTATCCCAG	Gata4/6	0.0880432	0.126509199936091	-	derivatization:Bend5_chr4_8201|CRE_thripsis_10breaks_TFBS_full|ss_21
262	273	CAGTTAGTCATC	Jun_Atf3	0.422126	1.05431471891043	+	derivatization:Bend5_chr4_8201|CRE_thripsis_10breaks_TFBS_full|ss_21
263	276	AGTTAGTCATCATG	Hnf1b	0.000880932	0.0612621779060466	-	derivatization:Bend5_chr4_8201|CRE_thripsis_10breaks_TFBS_full|ss_21
263	274	AGTTAGTCATCA	Jun_Atf3	0.0203152	0.0507398605572963	-	derivatization:Bend5_chr4_8201|CRE_thripsis_10breaks_TFBS_full|ss_21
265	276	TTAGTCATCATG	Jun_Atf3	0.0474124	0.118418650305523	+	derivatization:Bend5_chr4_8201|CRE_thripsis_10breaks_TFBS_full|ss_21
266	277	TAGTCATCATGC	Gata4/6	0.0485054	0.0696973684120984	-	derivatization:Bend5_chr4_8201|CRE_thripsis_10breaks_TFBS_full|ss_21
276	287	GCTGACAGTCCA	Jun_Atf3	0.0294237	0.0734895268114377	-	derivatization:Bend5_chr4_8201|CRE_thripsis_10breaks_TFBS_full|ss_21
278	291	TGACAGTCCACAGT	Foxa2	0.0265653	0.11790291972038	+	derivatization:Bend5_chr4_8201|CRE_thripsis_10breaks_TFBS_full|ss_21
12	23	TCCAGATATGGA	Gata4/6	0.374526	0.53815609400004	+	derivatization:Bend5_chr4_8201|CRE_thripsis_10breaks_TFBS_full|ss_22
16	29	GATATGGAAATATG	Foxa2	0.0191222	0.0848687276814886	-	derivatization:Bend5_chr4_8201|CRE_thripsis_10breaks_TFBS_full|ss_22
25	36	ATATGATTTACC	Gata4/6	0.0367488	0.0528043197726958	+	derivatization:Bend5_chr4_8201|CRE_thripsis_10breaks_TFBS_full|ss_22
26	37	TATGATTTACCC	Jun_Atf3	0.139163	0.347577735623327	-	derivatization:Bend5_chr4_8201|CRE_thripsis_10breaks_TFBS_full|ss_22
27	40	ATGATTTACCCAAG	Foxa2	0.0294631	0.130764023519912	-	derivatization:Bend5_chr4_8201|CRE_thripsis_10breaks_TFBS_full|ss_22
44	55	GAGCAGGTCATC	Jun_Atf3	0.12919	0.322668867911569	+	derivatization:Bend5_chr4_8201|CRE_thripsis_10breaks_TFBS_full|ss_22
47	58	CAGGTCATCATG	Jun_Atf3	0.0569737	0.142299243592641	+	derivatization:Bend5_chr4_8201|CRE_thripsis_10breaks_TFBS_full|ss_22
48	59	AGGTCATCATGC	Gata4/6	0.05589	0.0803082939332977	-	derivatization:Bend5_chr4_8201|CRE_thripsis_10breaks_TFBS_full|ss_22
58	69	GCTGACAGCCAG	Jun_Atf3	0.0386557	0.0965476504166672	-	derivatization:Bend5_chr4_8201|CRE_thripsis_10breaks_TFBS_full|ss_22
73	84	GGCCTATCTCCT	Gata4/6	0.296117	0.425490267930691	-	derivatization:Bend5_chr4_8201|CRE_thripsis_10breaks_TFBS_full|ss_22
80	91	CTCCTAGTCACG	Jun_Atf3	0.0638921	0.159578849566474	+	derivatization:Bend5_chr4_8201|CRE_thripsis_10breaks_TFBS_full|ss_22
85	96	AGTCACGTCAGT	Jun_Atf3	0.0869816	0.217247886068093	+	derivatization:Bend5_chr4_8201|CRE_thripsis_10breaks_TFBS_full|ss_22
90	103	CGTCAGTCCACAGC	Foxa2	0.0221104	0.0981310475012701	+	derivatization:Bend5_chr4_8201|CRE_thripsis_10breaks_TFBS_full|ss_22
115	126	TTCAATTGTATG	Sox17	0.0744717	0.370256758245859	-	derivatization:Bend5_chr4_8201|CRE_thripsis_10breaks_TFBS_full|ss_22
119	132	ATTGTATGCATTTG	Foxa2	0.0497949	0.221001234587388	-	derivatization:Bend5_chr4_8201|CRE_thripsis_10breaks_TFBS_full|ss_22
142	155	AGCATTCAAACATG	Foxa2	0.0464807	0.206292051685735	+	derivatization:Bend5_chr4_8201|CRE_thripsis_10breaks_TFBS_full|ss_22
171	184	AGGAAGCACACAGA	Foxa2	0.0247459	0.109828003489836	+	derivatization:Bend5_chr4_8201|CRE_thripsis_10breaks_TFBS_full|ss_22
200	211	CCCCATTGATTT	Sox17	0.0643417	0.319892647301291	-	derivatization:Bend5_chr4_8201|CRE_thripsis_10breaks_TFBS_full|ss_22
203	214	CATTGATTTCTG	Gata4/6	0.0475289	0.0682942363844393	+	derivatization:Bend5_chr4_8201|CRE_thripsis_10breaks_TFBS_full|ss_22
229	240	CAGAGATAACTC	Gata4/6	0.313576	0.909182058036155	+	derivatization:Bend5_chr4_8201|CRE_thripsis_10breaks_TFBS_full|ss_22
232	243	AGATAACTCATT	Jun_Atf3	0.0932293	0.232852331350631	+	derivatization:Bend5_chr4_8201|CRE_thripsis_10breaks_TFBS_full|ss_22
233	246	GATAACTCATTTGA	Hnf1b	0.00192614	0.133948512884028	-	derivatization:Bend5_chr4_8201|CRE_thripsis_10breaks_TFBS_full|ss_22
233	244	GATAACTCATTT	Jun_Atf3	0.0358325	0.0894963403470957	-	derivatization:Bend5_chr4_8201|CRE_thripsis_10breaks_TFBS_full|ss_22
241	252	ATTTGATACAAA	Gata4/6	0.111222	0.159814798136504	+	derivatization:Bend5_chr4_8201|CRE_thripsis_10breaks_TFBS_full|ss_22
243	256	TTGATACAAACAGT	Foxa2	0.0513586	0.227941295327028	+	derivatization:Bend5_chr4_8201|CRE_thripsis_10breaks_TFBS_full|ss_22
253	264	CAGTCCTTCACT	Jun_Atf3	0.0256255	0.0640030271280123	+	derivatization:Bend5_chr4_8201|CRE_thripsis_10breaks_TFBS_full|ss_22
272	283	AGCCATTGTTCT	Sox17	0.469197	2.33274331321404	-	derivatization:Bend5_chr4_8201|CRE_thripsis_10breaks_TFBS_full|ss_22
285	296	CCTTTATCCCAG	Gata4/6	0.0880432	0.126509199936091	-	derivatization:Bend5_chr4_8201|CRE_thripsis_10breaks_TFBS_full|ss_22
1	12	GGCCTATCTCCT	Gata4/6	0.296117	0.425490267930691	-	derivatization:Bend5_chr4_8201|CRE_thripsis_10breaks_TFBS_full|ss_23
8	19	CTCCTAGTCACG	Jun_Atf3	0.0638921	0.159578849566474	+	derivatization:Bend5_chr4_8201|CRE_thripsis_10breaks_TFBS_full|ss_23
13	24	AGTCACGTCAGT	Jun_Atf3	0.0869816	0.217247886068093	+	derivatization:Bend5_chr4_8201|CRE_thripsis_10breaks_TFBS_full|ss_23
18	31	CGTCAGTCCACAGC	Foxa2	0.0221104	0.0981310475012701	+	derivatization:Bend5_chr4_8201|CRE_thripsis_10breaks_TFBS_full|ss_23
27	38	ACAGCAGTCATC	Jun_Atf3	0.123108	0.307478279981867	+	derivatization:Bend5_chr4_8201|CRE_thripsis_10breaks_TFBS_full|ss_23
30	41	GCAGTCATCACA	Jun_Atf3	0.0485365	0.121226236608018	+	derivatization:Bend5_chr4_8201|CRE_thripsis_10breaks_TFBS_full|ss_23
31	42	CAGTCATCACAC	Gata4/6	0.0466871	0.0670846546733452	-	derivatization:Bend5_chr4_8201|CRE_thripsis_10breaks_TFBS_full|ss_23
47	60	GCTTGATGATTTAC	Hnf1b	0.0022865	0.159008833578727	-	derivatization:Bend5_chr4_8201|CRE_thripsis_10breaks_TFBS_full|ss_23
48	61	CTTGATGATTTACC	Hnf1b	0.00577016	0.40127111793686	+	derivatization:Bend5_chr4_8201|CRE_thripsis_10breaks_TFBS_full|ss_23
50	61	TGATGATTTACC	Gata4/6	0.0375169	0.053908002015855	+	derivatization:Bend5_chr4_8201|CRE_thripsis_10breaks_TFBS_full|ss_23
51	62	GATGATTTACCC	Jun_Atf3	0.190469	0.475721159549877	-	derivatization:Bend5_chr4_8201|CRE_thripsis_10breaks_TFBS_full|ss_23
52	65	ATGATTTACCCAAG	Foxa2	0.0294631	0.130764023519912	-	derivatization:Bend5_chr4_8201|CRE_thripsis_10breaks_TFBS_full|ss_23
91	102	GCTGACAGCAAG	Jun_Atf3	0.0448396	0.111992746881396	-	derivatization:Bend5_chr4_8201|CRE_thripsis_10breaks_TFBS_full|ss_23
112	123	TCCAGATATGGA	Gata4/6	0.374526	0.53815609400004	+	derivatization:Bend5_chr4_8201|CRE_thripsis_10breaks_TFBS_full|ss_23
126	139	TGGAAGCAAATATT	Foxa2	0.116536	0.517213607696288	+	derivatization:Bend5_chr4_8201|CRE_thripsis_10breaks_TFBS_full|ss_23
150	161	CCCCATTGATTT	Sox17	0.0643417	0.319892647301291	-	derivatization:Bend5_chr4_8201|CRE_thripsis_10breaks_TFBS_full|ss_23
153	164	CATTGATTTAGT	Gata4/6	0.0480361	0.0690230316373104	+	derivatization:Bend5_chr4_8201|CRE_thripsis_10breaks_TFBS_full|ss_23
165	176	TTCAATTGTATG	Sox17	0.0744717	0.370256758245859	-	derivatization:Bend5_chr4_8201|CRE_thripsis_10breaks_TFBS_full|ss_23
169	182	ATTGTATGCATTTG	Foxa2	0.0497949	0.221001234587388	-	derivatization:Bend5_chr4_8201|CRE_thripsis_10breaks_TFBS_full|ss_23
192	205	AGCATTCAAACATG	Foxa2	0.0464807	0.206292051685735	+	derivatization:Bend5_chr4_8201|CRE_thripsis_10breaks_TFBS_full|ss_23
231	242	CAGAGATAACTC	Gata4/6	0.313576	0.909182058036155	+	derivatization:Bend5_chr4_8201|CRE_thripsis_10breaks_TFBS_full|ss_23
234	245	AGATAACTCATT	Jun_Atf3	0.0932293	0.232852331350631	+	derivatization:Bend5_chr4_8201|CRE_thripsis_10breaks_TFBS_full|ss_23
235	248	GATAACTCATTTGA	Hnf1b	0.00192614	0.133948512884028	-	derivatization:Bend5_chr4_8201|CRE_thripsis_10breaks_TFBS_full|ss_23
235	246	GATAACTCATTT	Jun_Atf3	0.0358325	0.0894963403470957	-	derivatization:Bend5_chr4_8201|CRE_thripsis_10breaks_TFBS_full|ss_23
243	254	ATTTGATACAAA	Gata4/6	0.111222	0.159814798136504	+	derivatization:Bend5_chr4_8201|CRE_thripsis_10breaks_TFBS_full|ss_23
245	258	TTGATACAAACAGT	Foxa2	0.0513586	0.227941295327028	+	derivatization:Bend5_chr4_8201|CRE_thripsis_10breaks_TFBS_full|ss_23
255	266	CAGTCCTTCACT	Jun_Atf3	0.0256255	0.0640030271280123	+	derivatization:Bend5_chr4_8201|CRE_thripsis_10breaks_TFBS_full|ss_23
274	285	AGCCATTGTTCT	Sox17	0.469197	2.33274331321404	-	derivatization:Bend5_chr4_8201|CRE_thripsis_10breaks_TFBS_full|ss_23
287	298	CCTTTATCCCAG	Gata4/6	0.0880432	0.126509199936091	-	derivatization:Bend5_chr4_8201|CRE_thripsis_10breaks_TFBS_full|ss_23
14	25	TCCAGATATGGA	Gata4/6	0.374526	0.53815609400004	+	derivatization:Bend5_chr4_8201|CRE_thripsis_10breaks_TFBS_full|ss_24
35	48	GCTTGATGATTTAC	Hnf1b	0.0022865	0.159008833578727	-	derivatization:Bend5_chr4_8201|CRE_thripsis_10breaks_TFBS_full|ss_24
36	49	CTTGATGATTTACC	Hnf1b	0.00577016	0.40127111793686	+	derivatization:Bend5_chr4_8201|CRE_thripsis_10breaks_TFBS_full|ss_24
38	49	TGATGATTTACC	Gata4/6	0.0375169	0.053908002015855	+	derivatization:Bend5_chr4_8201|CRE_thripsis_10breaks_TFBS_full|ss_24
39	50	GATGATTTACCC	Jun_Atf3	0.190469	0.475721159549877	-	derivatization:Bend5_chr4_8201|CRE_thripsis_10breaks_TFBS_full|ss_24
40	53	ATGATTTACCCAAG	Foxa2	0.0294631	0.130764023519912	-	derivatization:Bend5_chr4_8201|CRE_thripsis_10breaks_TFBS_full|ss_24
59	72	GCAATTCACACAGC	Foxa2	0.0224014	0.0994225725222046	+	derivatization:Bend5_chr4_8201|CRE_thripsis_10breaks_TFBS_full|ss_24
94	105	CCCCATTGATTT	Sox17	0.0643417	0.319892647301291	-	derivatization:Bend5_chr4_8201|CRE_thripsis_10breaks_TFBS_full|ss_24
97	108	CATTGATTTAGT	Gata4/6	0.0480361	0.0690230316373104	+	derivatization:Bend5_chr4_8201|CRE_thripsis_10breaks_TFBS_full|ss_24
109	120	TTCAATTGTATG	Sox17	0.0744717	0.370256758245859	-	derivatization:Bend5_chr4_8201|CRE_thripsis_10breaks_TFBS_full|ss_24
113	126	ATTGTATGCATTTG	Foxa2	0.0497949	0.221001234587388	-	derivatization:Bend5_chr4_8201|CRE_thripsis_10breaks_TFBS_full|ss_24
136	149	AGCATTCAAACATG	Foxa2	0.0464807	0.206292051685735	+	derivatization:Bend5_chr4_8201|CRE_thripsis_10breaks_TFBS_full|ss_24
184	195	CAGAGATAACTC	Gata4/6	0.313576	0.909182058036155	+	derivatization:Bend5_chr4_8201|CRE_thripsis_10breaks_TFBS_full|ss_24
187	198	AGATAACTCATT	Jun_Atf3	0.0932293	0.232852331350631	+	derivatization:Bend5_chr4_8201|CRE_thripsis_10breaks_TFBS_full|ss_24
188	201	GATAACTCATTTGA	Hnf1b	0.00192614	0.133948512884028	-	derivatization:Bend5_chr4_8201|CRE_thripsis_10breaks_TFBS_full|ss_24
188	199	GATAACTCATTT	Jun_Atf3	0.0358325	0.0894963403470957	-	derivatization:Bend5_chr4_8201|CRE_thripsis_10breaks_TFBS_full|ss_24
196	207	ATTTGATACAAA	Gata4/6	0.111222	0.159814798136504	+	derivatization:Bend5_chr4_8201|CRE_thripsis_10breaks_TFBS_full|ss_24
198	211	TTGATACAAACAGT	Foxa2	0.0513586	0.227941295327028	+	derivatization:Bend5_chr4_8201|CRE_thripsis_10breaks_TFBS_full|ss_24
208	219	CAGTCCTTCACT	Jun_Atf3	0.0256255	0.0640030271280123	+	derivatization:Bend5_chr4_8201|CRE_thripsis_10breaks_TFBS_full|ss_24
227	238	AGCCATTGTTCT	Sox17	0.469197	2.33274331321404	-	derivatization:Bend5_chr4_8201|CRE_thripsis_10breaks_TFBS_full|ss_24
240	251	CCTTTATCCCAG	Gata4/6	0.0880432	0.126509199936091	-	derivatization:Bend5_chr4_8201|CRE_thripsis_10breaks_TFBS_full|ss_24
248	259	CCAGTATCATGC	Gata4/6	0.102889	0.147841117453982	-	derivatization:Bend5_chr4_8201|CRE_thripsis_10breaks_TFBS_full|ss_24
258	269	GCTGACAGTAGT	Jun_Atf3	0.0243247	0.0607541095385753	-	derivatization:Bend5_chr4_8201|CRE_thripsis_10breaks_TFBS_full|ss_24
279	290	GGCCTATCTCCT	Gata4/6	0.296117	0.425490267930691	-	derivatization:Bend5_chr4_8201|CRE_thripsis_10breaks_TFBS_full|ss_24
286	297	CTCCTAGTCACG	Jun_Atf3	0.0638921	0.159578849566474	+	derivatization:Bend5_chr4_8201|CRE_thripsis_10breaks_TFBS_full|ss_24
13	24	CAGAGATAACTC	Gata4/6	0.313576	0.909182058036155	+	derivatization:Bend5_chr4_8201|CRE_thripsis_10breaks_TFBS_full|ss_25
16	27	AGATAACTCATT	Jun_Atf3	0.0932293	0.232852331350631	+	derivatization:Bend5_chr4_8201|CRE_thripsis_10breaks_TFBS_full|ss_25
17	30	GATAACTCATTTGA	Hnf1b	0.00192614	0.133948512884028	-	derivatization:Bend5_chr4_8201|CRE_thripsis_10breaks_TFBS_full|ss_25
17	28	GATAACTCATTT	Jun_Atf3	0.0358325	0.0894963403470957	-	derivatization:Bend5_chr4_8201|CRE_thripsis_10breaks_TFBS_full|ss_25
25	36	ATTTGATACAAA	Gata4/6	0.111222	0.159814798136504	+	derivatization:Bend5_chr4_8201|CRE_thripsis_10breaks_TFBS_full|ss_25
27	40	TTGATACAAACAGT	Foxa2	0.0513586	0.227941295327028	+	derivatization:Bend5_chr4_8201|CRE_thripsis_10breaks_TFBS_full|ss_25
37	48	CAGTCCTTCACT	Jun_Atf3	0.0256255	0.0640030271280123	+	derivatization:Bend5_chr4_8201|CRE_thripsis_10breaks_TFBS_full|ss_25
56	67	AGCCATTGTTCT	Sox17	0.469197	2.33274331321404	-	derivatization:Bend5_chr4_8201|CRE_thripsis_10breaks_TFBS_full|ss_25
69	80	CCTTTATCCCAG	Gata4/6	0.0880432	0.126509199936091	-	derivatization:Bend5_chr4_8201|CRE_thripsis_10breaks_TFBS_full|ss_25
78	89	CAGTTAGTCATC	Jun_Atf3	0.422126	1.05431471891043	+	derivatization:Bend5_chr4_8201|CRE_thripsis_10breaks_TFBS_full|ss_25
79	92	AGTTAGTCATCATG	Hnf1b	0.000880932	0.0612621779060466	-	derivatization:Bend5_chr4_8201|CRE_thripsis_10breaks_TFBS_full|ss_25
79	90	AGTTAGTCATCA	Jun_Atf3	0.0203152	0.0507398605572963	-	derivatization:Bend5_chr4_8201|CRE_thripsis_10breaks_TFBS_full|ss_25
81	92	TTAGTCATCATG	Jun_Atf3	0.0474124	0.118418650305523	+	derivatization:Bend5_chr4_8201|CRE_thripsis_10breaks_TFBS_full|ss_25
82	93	TAGTCATCATGC	Gata4/6	0.0485054	0.0696973684120984	-	derivatization:Bend5_chr4_8201|CRE_thripsis_10breaks_TFBS_full|ss_25
92	103	GCTGACAGCAAG	Jun_Atf3	0.0448396	0.111992746881396	-	derivatization:Bend5_chr4_8201|CRE_thripsis_10breaks_TFBS_full|ss_25
113	124	TCCAGATATGGA	Gata4/6	0.374526	0.53815609400004	+	derivatization:Bend5_chr4_8201|CRE_thripsis_10breaks_TFBS_full|ss_25
122	133	GGAAATGTCACG	Jun_Atf3	0.0661131	0.165126086625314	+	derivatization:Bend5_chr4_8201|CRE_thripsis_10breaks_TFBS_full|ss_25
127	138	TGTCACGTCAGT	Jun_Atf3	0.089563	0.223695269113429	+	derivatization:Bend5_chr4_8201|CRE_thripsis_10breaks_TFBS_full|ss_25
132	145	CGTCAGTCCACAGG	Foxa2	0.025165	0.111688065813801	+	derivatization:Bend5_chr4_8201|CRE_thripsis_10breaks_TFBS_full|ss_25
147	158	GGCCTATCTCCT	Gata4/6	0.296117	0.425490267930691	-	derivatization:Bend5_chr4_8201|CRE_thripsis_10breaks_TFBS_full|ss_25
163	176	TGGAAGCACACAGA	Foxa2	0.022202	0.0985375893978941	+	derivatization:Bend5_chr4_8201|CRE_thripsis_10breaks_TFBS_full|ss_25
192	203	CCCCATTGATTT	Sox17	0.0643417	0.319892647301291	-	derivatization:Bend5_chr4_8201|CRE_thripsis_10breaks_TFBS_full|ss_25
195	206	CATTGATTTAGT	Gata4/6	0.0480361	0.0690230316373104	+	derivatization:Bend5_chr4_8201|CRE_thripsis_10breaks_TFBS_full|ss_25
207	218	TTCAATTGTATG	Sox17	0.0744717	0.370256758245859	-	derivatization:Bend5_chr4_8201|CRE_thripsis_10breaks_TFBS_full|ss_25
211	224	ATTGTATGCATTTG	Foxa2	0.0497949	0.221001234587388	-	derivatization:Bend5_chr4_8201|CRE_thripsis_10breaks_TFBS_full|ss_25
234	247	AGCATTCAAACATG	Foxa2	0.0464807	0.206292051685735	+	derivatization:Bend5_chr4_8201|CRE_thripsis_10breaks_TFBS_full|ss_25
277	290	TCCTATGATTTACC	Hnf1b	0.000942707	0.0655581633398213	+	derivatization:Bend5_chr4_8201|CRE_thripsis_10breaks_TFBS_full|ss_25
279	290	CTATGATTTACC	Gata4/6	0.0368439	0.0529409688826092	+	derivatization:Bend5_chr4_8201|CRE_thripsis_10breaks_TFBS_full|ss_25
280	291	TATGATTTACCC	Jun_Atf3	0.139163	0.347577735623327	-	derivatization:Bend5_chr4_8201|CRE_thripsis_10breaks_TFBS_full|ss_25
281	294	ATGATTTACCCAAG	Foxa2	0.0294631	0.130764023519912	-	derivatization:Bend5_chr4_8201|CRE_thripsis_10breaks_TFBS_full|ss_25
2	13	AGCCATTGTTCT	Sox17	0.469197	2.33274331321404	-	derivatization:Bend5_chr4_8201|CRE_thripsis_10breaks_TFBS_full|ss_26
15	26	CCTTTATCCCAG	Gata4/6	0.0880432	0.126509199936091	-	derivatization:Bend5_chr4_8201|CRE_thripsis_10breaks_TFBS_full|ss_26
24	35	CAGTTAGTCATC	Jun_Atf3	0.422126	1.05431471891043	+	derivatization:Bend5_chr4_8201|CRE_thripsis_10breaks_TFBS_full|ss_26
25	38	AGTTAGTCATCATG	Hnf1b	0.000880932	0.0612621779060466	-	derivatization:Bend5_chr4_8201|CRE_thripsis_10breaks_TFBS_full|ss_26
25	36	AGTTAGTCATCA	Jun_Atf3	0.0203152	0.0507398605572963	-	derivatization:Bend5_chr4_8201|CRE_thripsis_10breaks_TFBS_full|ss_26
27	38	TTAGTCATCATG	Jun_Atf3	0.0474124	0.118418650305523	+	derivatization:Bend5_chr4_8201|CRE_thripsis_10breaks_TFBS_full|ss_26
28	39	TAGTCATCATGC	Gata4/6	0.0485054	0.0696973684120984	-	derivatization:Bend5_chr4_8201|CRE_thripsis_10breaks_TFBS_full|ss_26
38	49	GCTGACAGCATC	Jun_Atf3	0.0544973	0.13611411173649	-	derivatization:Bend5_chr4_8201|CRE_thripsis_10breaks_TFBS_full|ss_26
65	76	GGCCTATCTCCT	Gata4/6	0.296117	0.425490267930691	-	derivatization:Bend5_chr4_8201|CRE_thripsis_10breaks_TFBS_full|ss_26
72	83	CTCCTAGTCACA	Jun_Atf3	0.0830353	0.207391487326399	+	derivatization:Bend5_chr4_8201|CRE_thripsis_10breaks_TFBS_full|ss_26
84	97	TGGAAGCACACAGA	Foxa2	0.022202	0.0985375893978941	+	derivatization:Bend5_chr4_8201|CRE_thripsis_10breaks_TFBS_full|ss_26
99	112	GCTTGATGATTTAC	Hnf1b	0.0022865	0.159008833578727	-	derivatization:Bend5_chr4_8201|CRE_thripsis_10breaks_TFBS_full|ss_26
100	113	CTTGATGATTTACC	Hnf1b	0.00577016	0.40127111793686	+	derivatization:Bend5_chr4_8201|CRE_thripsis_10breaks_TFBS_full|ss_26
102	113	TGATGATTTACC	Gata4/6	0.0375169	0.053908002015855	+	derivatization:Bend5_chr4_8201|CRE_thripsis_10breaks_TFBS_full|ss_26
103	114	GATGATTTACCC	Jun_Atf3	0.190469	0.475721159549877	-	derivatization:Bend5_chr4_8201|CRE_thripsis_10breaks_TFBS_full|ss_26
104	117	ATGATTTACCCAAG	Foxa2	0.0294631	0.130764023519912	-	derivatization:Bend5_chr4_8201|CRE_thripsis_10breaks_TFBS_full|ss_26
120	131	GGAGCAGTCAGT	Jun_Atf3	0.0463528	0.115772161162097	+	derivatization:Bend5_chr4_8201|CRE_thripsis_10breaks_TFBS_full|ss_26
125	138	AGTCAGTCCACAGC	Foxa2	0.0205258	0.0910982277480991	+	derivatization:Bend5_chr4_8201|CRE_thripsis_10breaks_TFBS_full|ss_26
146	157	CCCCATTGATTT	Sox17	0.0643417	0.319892647301291	-	derivatization:Bend5_chr4_8201|CRE_thripsis_10breaks_TFBS_full|ss_26
149	160	CATTGATTTAGT	Gata4/6	0.0480361	0.0690230316373104	+	derivatization:Bend5_chr4_8201|CRE_thripsis_10breaks_TFBS_full|ss_26
161	172	TTCAATTGTATG	Sox17	0.0744717	0.370256758245859	-	derivatization:Bend5_chr4_8201|CRE_thripsis_10breaks_TFBS_full|ss_26
165	178	ATTGTATGCATTTG	Foxa2	0.0497949	0.221001234587388	-	derivatization:Bend5_chr4_8201|CRE_thripsis_10breaks_TFBS_full|ss_26
188	201	AGCATTCAAACATG	Foxa2	0.0464807	0.206292051685735	+	derivatization:Bend5_chr4_8201|CRE_thripsis_10breaks_TFBS_full|ss_26
223	234	TTTCATTCTAAG	Sox17	0.0144412	0.071798440174994	-	derivatization:Bend5_chr4_8201|CRE_thripsis_10breaks_TFBS_full|ss_26
244	255	TCCAGATATGGA	Gata4/6	0.374526	0.53815609400004	+	derivatization:Bend5_chr4_8201|CRE_thripsis_10breaks_TFBS_full|ss_26
251	262	ATGGAAATCAGA	Jun_Atf3	0.0213898	0.0534238141563192	+	derivatization:Bend5_chr4_8201|CRE_thripsis_10breaks_TFBS_full|ss_26
252	263	TGGAAATCAGAG	Gata4/6	0.0788333	0.113275502382033	-	derivatization:Bend5_chr4_8201|CRE_thripsis_10breaks_TFBS_full|ss_26
259	270	CAGAGATAACTC	Gata4/6	0.313576	0.909182058036155	+	derivatization:Bend5_chr4_8201|CRE_thripsis_10breaks_TFBS_full|ss_26
262	273	AGATAACTCATT	Jun_Atf3	0.0932293	0.232852331350631	+	derivatization:Bend5_chr4_8201|CRE_thripsis_10breaks_TFBS_full|ss_26
263	276	GATAACTCATTTGA	Hnf1b	0.00192614	0.133948512884028	-	derivatization:Bend5_chr4_8201|CRE_thripsis_10breaks_TFBS_full|ss_26
263	274	GATAACTCATTT	Jun_Atf3	0.0358325	0.0894963403470957	-	derivatization:Bend5_chr4_8201|CRE_thripsis_10breaks_TFBS_full|ss_26
271	282	ATTTGATACAAA	Gata4/6	0.111222	0.159814798136504	+	derivatization:Bend5_chr4_8201|CRE_thripsis_10breaks_TFBS_full|ss_26
273	286	TTGATACAAACAGT	Foxa2	0.0513586	0.227941295327028	+	derivatization:Bend5_chr4_8201|CRE_thripsis_10breaks_TFBS_full|ss_26
283	294	CAGTCCTTCACT	Jun_Atf3	0.0256255	0.0640030271280123	+	derivatization:Bend5_chr4_8201|CRE_thripsis_10breaks_TFBS_full|ss_26
1	12	TCCAGATATGGA	Gata4/6	0.374526	0.53815609400004	+	derivatization:Bend5_chr4_8201|CRE_thripsis_10breaks_TFBS_full|ss_27
15	28	TGGAAGCACACAGA	Foxa2	0.022202	0.0985375893978941	+	derivatization:Bend5_chr4_8201|CRE_thripsis_10breaks_TFBS_full|ss_27
30	43	GCTTGATGATTTAC	Hnf1b	0.0022865	0.159008833578727	-	derivatization:Bend5_chr4_8201|CRE_thripsis_10breaks_TFBS_full|ss_27
31	44	CTTGATGATTTACC	Hnf1b	0.00577016	0.40127111793686	+	derivatization:Bend5_chr4_8201|CRE_thripsis_10breaks_TFBS_full|ss_27
33	44	TGATGATTTACC	Gata4/6	0.0375169	0.053908002015855	+	derivatization:Bend5_chr4_8201|CRE_thripsis_10breaks_TFBS_full|ss_27
34	45	GATGATTTACCC	Jun_Atf3	0.190469	0.475721159549877	-	derivatization:Bend5_chr4_8201|CRE_thripsis_10breaks_TFBS_full|ss_27
35	48	ATGATTTACCCAAG	Foxa2	0.0294631	0.130764023519912	-	derivatization:Bend5_chr4_8201|CRE_thripsis_10breaks_TFBS_full|ss_27
80	91	GGCCATTCTAAT	Sox17	0.0228158	0.113435092052227	-	derivatization:Bend5_chr4_8201|CRE_thripsis_10breaks_TFBS_full|ss_27
97	108	CCCCATTGATTT	Sox17	0.0643417	0.319892647301291	-	derivatization:Bend5_chr4_8201|CRE_thripsis_10breaks_TFBS_full|ss_27
100	111	CATTGATTTAGT	Gata4/6	0.0480361	0.0690230316373104	+	derivatization:Bend5_chr4_8201|CRE_thripsis_10breaks_TFBS_full|ss_27
112	123	TTCAATTGTATG	Sox17	0.0744717	0.370256758245859	-	derivatization:Bend5_chr4_8201|CRE_thripsis_10breaks_TFBS_full|ss_27
116	129	ATTGTATGCATTTG	Foxa2	0.0497949	0.221001234587388	-	derivatization:Bend5_chr4_8201|CRE_thripsis_10breaks_TFBS_full|ss_27
137	148	AGCCATTGTTCT	Sox17	0.469197	2.33274331321404	-	derivatization:Bend5_chr4_8201|CRE_thripsis_10breaks_TFBS_full|ss_27
150	161	CCTTTATCCCAG	Gata4/6	0.0880432	0.126509199936091	-	derivatization:Bend5_chr4_8201|CRE_thripsis_10breaks_TFBS_full|ss_27
159	170	CAGTTAGTCATC	Jun_Atf3	0.422126	1.05431471891043	+	derivatization:Bend5_chr4_8201|CRE_thripsis_10breaks_TFBS_full|ss_27
160	173	AGTTAGTCATCATG	Hnf1b	0.000880932	0.0612621779060466	-	derivatization:Bend5_chr4_8201|CRE_thripsis_10breaks_TFBS_full|ss_27
160	171	AGTTAGTCATCA	Jun_Atf3	0.0203152	0.0507398605572963	-	derivatization:Bend5_chr4_8201|CRE_thripsis_10breaks_TFBS_full|ss_27
162	173	TTAGTCATCATG	Jun_Atf3	0.0474124	0.118418650305523	+	derivatization:Bend5_chr4_8201|CRE_thripsis_10breaks_TFBS_full|ss_27
163	174	TAGTCATCATGC	Gata4/6	0.0485054	0.0696973684120984	-	derivatization:Bend5_chr4_8201|CRE_thripsis_10breaks_TFBS_full|ss_27
173	184	GCTGACAGCAAG	Jun_Atf3	0.0448396	0.111992746881396	-	derivatization:Bend5_chr4_8201|CRE_thripsis_10breaks_TFBS_full|ss_27
196	209	AGCATTCAAACATG	Foxa2	0.0464807	0.206292051685735	+	derivatization:Bend5_chr4_8201|CRE_thripsis_10breaks_TFBS_full|ss_27
219	230	CAGAGATAACTC	Gata4/6	0.313576	0.909182058036155	+	derivatization:Bend5_chr4_8201|CRE_thripsis_10breaks_TFBS_full|ss_27
222	233	AGATAACTCATT	Jun_Atf3	0.0932293	0.232852331350631	+	derivatization:Bend5_chr4_8201|CRE_thripsis_10breaks_TFBS_full|ss_27
223	236	GATAACTCATTTGA	Hnf1b	0.00192614	0.133948512884028	-	derivatization:Bend5_chr4_8201|CRE_thripsis_10breaks_TFBS_full|ss_27
223	234	GATAACTCATTT	Jun_Atf3	0.0358325	0.0894963403470957	-	derivatization:Bend5_chr4_8201|CRE_thripsis_10breaks_TFBS_full|ss_27
231	242	ATTTGATACAAA	Gata4/6	0.111222	0.159814798136504	+	derivatization:Bend5_chr4_8201|CRE_thripsis_10breaks_TFBS_full|ss_27
233	246	TTGATACAAACAGT	Foxa2	0.0513586	0.227941295327028	+	derivatization:Bend5_chr4_8201|CRE_thripsis_10breaks_TFBS_full|ss_27
243	254	CAGTCCTTCACT	Jun_Atf3	0.0256255	0.0640030271280123	+	derivatization:Bend5_chr4_8201|CRE_thripsis_10breaks_TFBS_full|ss_27
247	258	CCTTCACTCAGC	Jun_Atf3	0.0293725	0.0733616481363307	+	derivatization:Bend5_chr4_8201|CRE_thripsis_10breaks_TFBS_full|ss_27
268	279	GGCCTATCTCCT	Gata4/6	0.296117	0.425490267930691	-	derivatization:Bend5_chr4_8201|CRE_thripsis_10breaks_TFBS_full|ss_27
275	286	CTCCTAGTCACG	Jun_Atf3	0.0638921	0.159578849566474	+	derivatization:Bend5_chr4_8201|CRE_thripsis_10breaks_TFBS_full|ss_27
280	291	AGTCACGTCAGT	Jun_Atf3	0.0869816	0.217247886068093	+	derivatization:Bend5_chr4_8201|CRE_thripsis_10breaks_TFBS_full|ss_27
285	298	CGTCAGTCCACAGC	Foxa2	0.0221104	0.0981310475012701	+	derivatization:Bend5_chr4_8201|CRE_thripsis_10breaks_TFBS_full|ss_27
2	13	CCCCATTGATTT	Sox17	0.0643417	0.319892647301291	-	derivatization:Bend5_chr4_8201|CRE_thripsis_10breaks_TFBS_full|ss_28
5	16	CATTGATTTAGT	Gata4/6	0.0480361	0.0690230316373104	+	derivatization:Bend5_chr4_8201|CRE_thripsis_10breaks_TFBS_full|ss_28
17	28	TTCAATTGTATG	Sox17	0.0744717	0.370256758245859	-	derivatization:Bend5_chr4_8201|CRE_thripsis_10breaks_TFBS_full|ss_28
21	34	ATTGTATGCATTTG	Foxa2	0.0497949	0.221001234587388	-	derivatization:Bend5_chr4_8201|CRE_thripsis_10breaks_TFBS_full|ss_28
69	80	CAGAGATAACTC	Gata4/6	0.313576	0.909182058036155	+	derivatization:Bend5_chr4_8201|CRE_thripsis_10breaks_TFBS_full|ss_28
72	83	AGATAACTCATT	Jun_Atf3	0.0932293	0.232852331350631	+	derivatization:Bend5_chr4_8201|CRE_thripsis_10breaks_TFBS_full|ss_28
73	86	GATAACTCATTTGA	Hnf1b	0.00192614	0.133948512884028	-	derivatization:Bend5_chr4_8201|CRE_thripsis_10breaks_TFBS_full|ss_28
73	84	GATAACTCATTT	Jun_Atf3	0.0358325	0.0894963403470957	-	derivatization:Bend5_chr4_8201|CRE_thripsis_10breaks_TFBS_full|ss_28
81	92	ATTTGATACAAA	Gata4/6	0.111222	0.159814798136504	+	derivatization:Bend5_chr4_8201|CRE_thripsis_10breaks_TFBS_full|ss_28
83	96	TTGATACAAACAGT	Foxa2	0.0513586	0.227941295327028	+	derivatization:Bend5_chr4_8201|CRE_thripsis_10breaks_TFBS_full|ss_28
93	104	CAGTCCTTCACT	Jun_Atf3	0.0256255	0.0640030271280123	+	derivatization:Bend5_chr4_8201|CRE_thripsis_10breaks_TFBS_full|ss_28
112	123	AGCCATTGTTCT	Sox17	0.469197	2.33274331321404	-	derivatization:Bend5_chr4_8201|CRE_thripsis_10breaks_TFBS_full|ss_28
125	136	CCTTTATCCCAG	Gata4/6	0.0880432	0.126509199936091	-	derivatization:Bend5_chr4_8201|CRE_thripsis_10breaks_TFBS_full|ss_28
134	145	CAGTTAGTCAAG	Jun_Atf3	0.0345998	0.0864175113860725	+	derivatization:Bend5_chr4_8201|CRE_thripsis_10breaks_TFBS_full|ss_28
140	153	GTCAAGTAAATACA	Foxa2	0.169177	0.750846489576053	+	derivatization:Bend5_chr4_8201|CRE_thripsis_10breaks_TFBS_full|ss_28
156	169	AGCATTCAAACATG	Foxa2	0.0464807	0.206292051685735	+	derivatization:Bend5_chr4_8201|CRE_thripsis_10breaks_TFBS_full|ss_28
176	187	GGCCTATCTCCT	Gata4/6	0.296117	0.425490267930691	-	derivatization:Bend5_chr4_8201|CRE_thripsis_10breaks_TFBS_full|ss_28
183	194	CTCCTAGTCACG	Jun_Atf3	0.0638921	0.159578849566474	+	derivatization:Bend5_chr4_8201|CRE_thripsis_10breaks_TFBS_full|ss_28
188	199	AGTCACGTCAGT	Jun_Atf3	0.0869816	0.217247886068093	+	derivatization:Bend5_chr4_8201|CRE_thripsis_10breaks_TFBS_full|ss_28
193	206	CGTCAGTCCACAGC	Foxa2	0.0221104	0.0981310475012701	+	derivatization:Bend5_chr4_8201|CRE_thripsis_10breaks_TFBS_full|ss_28
214	225	GCCAGCATCATG	Jun_Atf3	0.0348335	0.0870012076042854	+	derivatization:Bend5_chr4_8201|CRE_thripsis_10breaks_TFBS_full|ss_28
225	236	GCTGACAGCAAG	Jun_Atf3	0.0448396	0.111992746881396	-	derivatization:Bend5_chr4_8201|CRE_thripsis_10breaks_TFBS_full|ss_28
246	257	TCCAGATATGGA	Gata4/6	0.374526	0.53815609400004	+	derivatization:Bend5_chr4_8201|CRE_thripsis_10breaks_TFBS_full|ss_28
260	273	TGGAAGCACACAGA	Foxa2	0.022202	0.0985375893978941	+	derivatization:Bend5_chr4_8201|CRE_thripsis_10breaks_TFBS_full|ss_28
275	288	GCTTGATGATTTAC	Hnf1b	0.0022865	0.159008833578727	-	derivatization:Bend5_chr4_8201|CRE_thripsis_10breaks_TFBS_full|ss_28
276	289	CTTGATGATTTACC	Hnf1b	0.00577016	0.40127111793686	+	derivatization:Bend5_chr4_8201|CRE_thripsis_10breaks_TFBS_full|ss_28
278	289	TGATGATTTACC	Gata4/6	0.0375169	0.053908002015855	+	derivatization:Bend5_chr4_8201|CRE_thripsis_10breaks_TFBS_full|ss_28
279	290	GATGATTTACCC	Jun_Atf3	0.190469	0.475721159549877	-	derivatization:Bend5_chr4_8201|CRE_thripsis_10breaks_TFBS_full|ss_28
280	293	ATGATTTACCCAAG	Foxa2	0.0294631	0.130764023519912	-	derivatization:Bend5_chr4_8201|CRE_thripsis_10breaks_TFBS_full|ss_28
2	13	GGCCTATCTCCT	Gata4/6	0.296117	0.425490267930691	-	derivatization:Bend5_chr4_8201|CRE_thripsis_10breaks_TFBS_full|ss_29
9	20	CTCCTAGTCACG	Jun_Atf3	0.0638921	0.159578849566474	+	derivatization:Bend5_chr4_8201|CRE_thripsis_10breaks_TFBS_full|ss_29
14	25	AGTCACGTCAGT	Jun_Atf3	0.0869816	0.217247886068093	+	derivatization:Bend5_chr4_8201|CRE_thripsis_10breaks_TFBS_full|ss_29
19	32	CGTCAGTCCACAGC	Foxa2	0.0221104	0.0981310475012701	+	derivatization:Bend5_chr4_8201|CRE_thripsis_10breaks_TFBS_full|ss_29
27	38	CACAGCATCAGC	Jun_Atf3	0.0283163	0.0707236509361743	+	derivatization:Bend5_chr4_8201|CRE_thripsis_10breaks_TFBS_full|ss_29
44	57	TGGAAGCACACAGA	Foxa2	0.022202	0.0985375893978941	+	derivatization:Bend5_chr4_8201|CRE_thripsis_10breaks_TFBS_full|ss_29
59	72	GCTTGATGATTTAC	Hnf1b	0.0022865	0.159008833578727	-	derivatization:Bend5_chr4_8201|CRE_thripsis_10breaks_TFBS_full|ss_29
60	73	CTTGATGATTTACC	Hnf1b	0.00577016	0.40127111793686	+	derivatization:Bend5_chr4_8201|CRE_thripsis_10breaks_TFBS_full|ss_29
62	73	TGATGATTTACC	Gata4/6	0.0375169	0.053908002015855	+	derivatization:Bend5_chr4_8201|CRE_thripsis_10breaks_TFBS_full|ss_29
63	74	GATGATTTACCC	Jun_Atf3	0.190469	0.475721159549877	-	derivatization:Bend5_chr4_8201|CRE_thripsis_10breaks_TFBS_full|ss_29
64	77	ATGATTTACCCAAG	Foxa2	0.0294631	0.130764023519912	-	derivatization:Bend5_chr4_8201|CRE_thripsis_10breaks_TFBS_full|ss_29
115	126	CAGAGATAACTC	Gata4/6	0.313576	0.909182058036155	+	derivatization:Bend5_chr4_8201|CRE_thripsis_10breaks_TFBS_full|ss_29
118	129	AGATAACTCATT	Jun_Atf3	0.0932293	0.232852331350631	+	derivatization:Bend5_chr4_8201|CRE_thripsis_10breaks_TFBS_full|ss_29
119	132	GATAACTCATTTGA	Hnf1b	0.00192614	0.133948512884028	-	derivatization:Bend5_chr4_8201|CRE_thripsis_10breaks_TFBS_full|ss_29
119	130	GATAACTCATTT	Jun_Atf3	0.0358325	0.0894963403470957	-	derivatization:Bend5_chr4_8201|CRE_thripsis_10breaks_TFBS_full|ss_29
127	138	ATTTGATACAAA	Gata4/6	0.111222	0.159814798136504	+	derivatization:Bend5_chr4_8201|CRE_thripsis_10breaks_TFBS_full|ss_29
129	142	TTGATACAAACAGT	Foxa2	0.0513586	0.227941295327028	+	derivatization:Bend5_chr4_8201|CRE_thripsis_10breaks_TFBS_full|ss_29
139	150	CAGTCCTTCACT	Jun_Atf3	0.0256255	0.0640030271280123	+	derivatization:Bend5_chr4_8201|CRE_thripsis_10breaks_TFBS_full|ss_29
158	169	AGCCATTGTTCT	Sox17	0.469197	2.33274331321404	-	derivatization:Bend5_chr4_8201|CRE_thripsis_10breaks_TFBS_full|ss_29
171	182	CCTTTATCCCAG	Gata4/6	0.0880432	0.126509199936091	-	derivatization:Bend5_chr4_8201|CRE_thripsis_10breaks_TFBS_full|ss_29
180	191	CAGTTAGTCATC	Jun_Atf3	0.422126	1.05431471891043	+	derivatization:Bend5_chr4_8201|CRE_thripsis_10breaks_TFBS_full|ss_29
181	194	AGTTAGTCATCATG	Hnf1b	0.000880932	0.0612621779060466	-	derivatization:Bend5_chr4_8201|CRE_thripsis_10breaks_TFBS_full|ss_29
181	192	AGTTAGTCATCA	Jun_Atf3	0.0203152	0.0507398605572963	-	derivatization:Bend5_chr4_8201|CRE_thripsis_10breaks_TFBS_full|ss_29
183	194	TTAGTCATCATG	Jun_Atf3	0.0474124	0.118418650305523	+	derivatization:Bend5_chr4_8201|CRE_thripsis_10breaks_TFBS_full|ss_29
184	195	TAGTCATCATGC	Gata4/6	0.0485054	0.0696973684120984	-	derivatization:Bend5_chr4_8201|CRE_thripsis_10breaks_TFBS_full|ss_29
197	208	TGCCTTTATTCT	Sox17	0.0137253	0.0682391443186054	-	derivatization:Bend5_chr4_8201|CRE_thripsis_10breaks_TFBS_full|ss_29
200	211	CTTTATTCTAAT	Sox17	0.0139662	0.0694368456341579	-	derivatization:Bend5_chr4_8201|CRE_thripsis_10breaks_TFBS_full|ss_29
201	214	TTTATTCTAATAGT	Foxa2	0.011692	0.0518917888136284	+	derivatization:Bend5_chr4_8201|CRE_thripsis_10breaks_TFBS_full|ss_29
217	228	CCCCATTGATTT	Sox17	0.0643417	0.319892647301291	-	derivatization:Bend5_chr4_8201|CRE_thripsis_10breaks_TFBS_full|ss_29
220	231	CATTGATTTAGT	Gata4/6	0.0480361	0.0690230316373104	+	derivatization:Bend5_chr4_8201|CRE_thripsis_10breaks_TFBS_full|ss_29
232	243	TTCAATTGTATG	Sox17	0.0744717	0.370256758245859	-	derivatization:Bend5_chr4_8201|CRE_thripsis_10breaks_TFBS_full|ss_29
236	249	ATTGTATGCATTTG	Foxa2	0.0497949	0.221001234587388	-	derivatization:Bend5_chr4_8201|CRE_thripsis_10breaks_TFBS_full|ss_29
259	272	AGCATTCAAACATG	Foxa2	0.0464807	0.206292051685735	+	derivatization:Bend5_chr4_8201|CRE_thripsis_10breaks_TFBS_full|ss_29
277	288	AGTGAGCCACAT	Jun_Atf3	0.0364889	0.0911357849240533	-	derivatization:Bend5_chr4_8201|CRE_thripsis_10breaks_TFBS_full|ss_29
281	292	AGCCACATCCAG	Klf4	0.0169627	0.0611482136853581	+	derivatization:Bend5_chr4_8201|CRE_thripsis_10breaks_TFBS_full|ss_29
288	299	TCCAGATATGGA	Gata4/6	0.374526	0.53815609400004	+	derivatization:Bend5_chr4_8201|CRE_thripsis_10breaks_TFBS_full|ss_29
14	25	CCCCATTGATTT	Sox17	0.0643417	0.319892647301291	-	derivatization:Bend5_chr4_8201|CRE_thripsis_10breaks_TFBS_full|ss_3
17	28	CATTGATTTAGT	Gata4/6	0.0480361	0.0690230316373104	+	derivatization:Bend5_chr4_8201|CRE_thripsis_10breaks_TFBS_full|ss_3
29	40	TTCAATTGTATG	Sox17	0.0744717	0.370256758245859	-	derivatization:Bend5_chr4_8201|CRE_thripsis_10breaks_TFBS_full|ss_3
33	46	ATTGTATGCATTTG	Foxa2	0.0497949	0.221001234587388	-	derivatization:Bend5_chr4_8201|CRE_thripsis_10breaks_TFBS_full|ss_3
46	57	GGGGGCTTGATG	Klf4	0.0352238	0.126976981801854	-	derivatization:Bend5_chr4_8201|CRE_thripsis_10breaks_TFBS_full|ss_3
50	63	GCTTGATGATTTAC	Hnf1b	0.0022865	0.159008833578727	-	derivatization:Bend5_chr4_8201|CRE_thripsis_10breaks_TFBS_full|ss_3
51	64	CTTGATGATTTACC	Hnf1b	0.00577016	0.40127111793686	+	derivatization:Bend5_chr4_8201|CRE_thripsis_10breaks_TFBS_full|ss_3
53	64	TGATGATTTACC	Gata4/6	0.0375169	0.053908002015855	+	derivatization:Bend5_chr4_8201|CRE_thripsis_10breaks_TFBS_full|ss_3
54	65	GATGATTTACCC	Jun_Atf3	0.190469	0.475721159549877	-	derivatization:Bend5_chr4_8201|CRE_thripsis_10breaks_TFBS_full|ss_3
55	68	ATGATTTACCCAAG	Foxa2	0.0294631	0.130764023519912	-	derivatization:Bend5_chr4_8201|CRE_thripsis_10breaks_TFBS_full|ss_3
79	90	CAGCATGCCTTT	Klf4	0.019842	0.0715276964130047	+	derivatization:Bend5_chr4_8201|CRE_thripsis_10breaks_TFBS_full|ss_3
91	102	TCCAGATATGGA	Gata4/6	0.374526	0.53815609400004	+	derivatization:Bend5_chr4_8201|CRE_thripsis_10breaks_TFBS_full|ss_3
105	118	TGGAAGCACACAGA	Foxa2	0.022202	0.0985375893978941	+	derivatization:Bend5_chr4_8201|CRE_thripsis_10breaks_TFBS_full|ss_3
114	127	ACAGAGCAAACACT	Foxa2	0.325647	1.4452963865713	+	derivatization:Bend5_chr4_8201|CRE_thripsis_10breaks_TFBS_full|ss_3
128	141	AGCATTCAAACATG	Foxa2	0.0464807	0.206292051685735	+	derivatization:Bend5_chr4_8201|CRE_thripsis_10breaks_TFBS_full|ss_3
176	187	CAGAGATAACTC	Gata4/6	0.313576	0.909182058036155	+	derivatization:Bend5_chr4_8201|CRE_thripsis_10breaks_TFBS_full|ss_3
179	190	AGATAACTCATT	Jun_Atf3	0.0932293	0.232852331350631	+	derivatization:Bend5_chr4_8201|CRE_thripsis_10breaks_TFBS_full|ss_3
180	193	GATAACTCATTTGA	Hnf1b	0.00192614	0.133948512884028	-	derivatization:Bend5_chr4_8201|CRE_thripsis_10breaks_TFBS_full|ss_3
180	191	GATAACTCATTT	Jun_Atf3	0.0358325	0.0894963403470957	-	derivatization:Bend5_chr4_8201|CRE_thripsis_10breaks_TFBS_full|ss_3
188	199	ATTTGATACAAA	Gata4/6	0.111222	0.159814798136504	+	derivatization:Bend5_chr4_8201|CRE_thripsis_10breaks_TFBS_full|ss_3
190	203	TTGATACAAACAGT	Foxa2	0.0513586	0.227941295327028	+	derivatization:Bend5_chr4_8201|CRE_thripsis_10breaks_TFBS_full|ss_3
200	211	CAGTCCTTCACT	Jun_Atf3	0.0256255	0.0640030271280123	+	derivatization:Bend5_chr4_8201|CRE_thripsis_10breaks_TFBS_full|ss_3
219	230	AGCCATTGTTCT	Sox17	0.469197	2.33274331321404	-	derivatization:Bend5_chr4_8201|CRE_thripsis_10breaks_TFBS_full|ss_3
232	243	CCTTTATCCCAG	Gata4/6	0.0880432	0.126509199936091	-	derivatization:Bend5_chr4_8201|CRE_thripsis_10breaks_TFBS_full|ss_3
241	252	CAGTTAGTCATC	Jun_Atf3	0.422126	1.05431471891043	+	derivatization:Bend5_chr4_8201|CRE_thripsis_10breaks_TFBS_full|ss_3
242	255	AGTTAGTCATCATG	Hnf1b	0.000880932	0.0612621779060466	-	derivatization:Bend5_chr4_8201|CRE_thripsis_10breaks_TFBS_full|ss_3
242	253	AGTTAGTCATCA	Jun_Atf3	0.0203152	0.0507398605572963	-	derivatization:Bend5_chr4_8201|CRE_thripsis_10breaks_TFBS_full|ss_3
244	255	TTAGTCATCATG	Jun_Atf3	0.0474124	0.118418650305523	+	derivatization:Bend5_chr4_8201|CRE_thripsis_10breaks_TFBS_full|ss_3
245	256	TAGTCATCATGC	Gata4/6	0.0485054	0.0696973684120984	-	derivatization:Bend5_chr4_8201|CRE_thripsis_10breaks_TFBS_full|ss_3
255	266	GCTGACAGCAAG	Jun_Atf3	0.0448396	0.111992746881396	-	derivatization:Bend5_chr4_8201|CRE_thripsis_10breaks_TFBS_full|ss_3
263	274	CAAGGCGCGTGG	Klf4	0.0172385	0.0621424349670185	-	derivatization:Bend5_chr4_8201|CRE_thripsis_10breaks_TFBS_full|ss_3
273	284	GGCCTATCTCCT	Gata4/6	0.296117	0.425490267930691	-	derivatization:Bend5_chr4_8201|CRE_thripsis_10breaks_TFBS_full|ss_3
280	291	CTCCTAGTCACG	Jun_Atf3	0.0638921	0.159578849566474	+	derivatization:Bend5_chr4_8201|CRE_thripsis_10breaks_TFBS_full|ss_3
285	296	AGTCACGTCAGT	Jun_Atf3	0.0869816	0.217247886068093	+	derivatization:Bend5_chr4_8201|CRE_thripsis_10breaks_TFBS_full|ss_3
23	34	GGCCTATCTCCT	Gata4/6	0.296117	0.425490267930691	-	derivatization:Bend5_chr4_8201|CRE_thripsis_10breaks_TFBS_full|ss_30
30	41	CTCCTAGTCACG	Jun_Atf3	0.0638921	0.159578849566474	+	derivatization:Bend5_chr4_8201|CRE_thripsis_10breaks_TFBS_full|ss_30
35	46	AGTCACGTCAGT	Jun_Atf3	0.0869816	0.217247886068093	+	derivatization:Bend5_chr4_8201|CRE_thripsis_10breaks_TFBS_full|ss_30
64	75	CAGAGATAACTC	Gata4/6	0.313576	0.909182058036155	+	derivatization:Bend5_chr4_8201|CRE_thripsis_10breaks_TFBS_full|ss_30
67	78	AGATAACTCATT	Jun_Atf3	0.0932293	0.232852331350631	+	derivatization:Bend5_chr4_8201|CRE_thripsis_10breaks_TFBS_full|ss_30
68	81	GATAACTCATTTGA	Hnf1b	0.00192614	0.133948512884028	-	derivatization:Bend5_chr4_8201|CRE_thripsis_10breaks_TFBS_full|ss_30
68	79	GATAACTCATTT	Jun_Atf3	0.0358325	0.0894963403470957	-	derivatization:Bend5_chr4_8201|CRE_thripsis_10breaks_TFBS_full|ss_30
76	87	ATTTGATACAAA	Gata4/6	0.111222	0.159814798136504	+	derivatization:Bend5_chr4_8201|CRE_thripsis_10breaks_TFBS_full|ss_30
78	91	TTGATACAAACAGT	Foxa2	0.0513586	0.227941295327028	+	derivatization:Bend5_chr4_8201|CRE_thripsis_10breaks_TFBS_full|ss_30
88	99	CAGTCCTTCACT	Jun_Atf3	0.0256255	0.0640030271280123	+	derivatization:Bend5_chr4_8201|CRE_thripsis_10breaks_TFBS_full|ss_30
107	118	AGCCATTGTTCT	Sox17	0.469197	2.33274331321404	-	derivatization:Bend5_chr4_8201|CRE_thripsis_10breaks_TFBS_full|ss_30
120	131	CCTTTATCCCAG	Gata4/6	0.0880432	0.126509199936091	-	derivatization:Bend5_chr4_8201|CRE_thripsis_10breaks_TFBS_full|ss_30
129	140	CAGTTAGTCATC	Jun_Atf3	0.422126	1.05431471891043	+	derivatization:Bend5_chr4_8201|CRE_thripsis_10breaks_TFBS_full|ss_30
130	143	AGTTAGTCATCATG	Hnf1b	0.000880932	0.0612621779060466	-	derivatization:Bend5_chr4_8201|CRE_thripsis_10breaks_TFBS_full|ss_30
130	141	AGTTAGTCATCA	Jun_Atf3	0.0203152	0.0507398605572963	-	derivatization:Bend5_chr4_8201|CRE_thripsis_10breaks_TFBS_full|ss_30
132	143	TTAGTCATCATG	Jun_Atf3	0.0474124	0.118418650305523	+	derivatization:Bend5_chr4_8201|CRE_thripsis_10breaks_TFBS_full|ss_30
133	144	TAGTCATCATGC	Gata4/6	0.0485054	0.0696973684120984	-	derivatization:Bend5_chr4_8201|CRE_thripsis_10breaks_TFBS_full|ss_30
143	154	GCTGACAGCAAG	Jun_Atf3	0.0448396	0.111992746881396	-	derivatization:Bend5_chr4_8201|CRE_thripsis_10breaks_TFBS_full|ss_30
164	175	TCCAGATATGGA	Gata4/6	0.374526	0.53815609400004	+	derivatization:Bend5_chr4_8201|CRE_thripsis_10breaks_TFBS_full|ss_30
178	191	TGGAAGCACACAGA	Foxa2	0.022202	0.0985375893978941	+	derivatization:Bend5_chr4_8201|CRE_thripsis_10breaks_TFBS_full|ss_30
205	216	CCCCATTGATTT	Sox17	0.0643417	0.319892647301291	-	derivatization:Bend5_chr4_8201|CRE_thripsis_10breaks_TFBS_full|ss_30
208	219	CATTGATTTAGT	Gata4/6	0.0480361	0.0690230316373104	+	derivatization:Bend5_chr4_8201|CRE_thripsis_10breaks_TFBS_full|ss_30
220	231	TTCAATTGTATG	Sox17	0.0744717	0.370256758245859	-	derivatization:Bend5_chr4_8201|CRE_thripsis_10breaks_TFBS_full|ss_30
224	237	ATTGTATGCATTTG	Foxa2	0.0497949	0.221001234587388	-	derivatization:Bend5_chr4_8201|CRE_thripsis_10breaks_TFBS_full|ss_30
247	260	AGCATTCAAACATG	Foxa2	0.0464807	0.206292051685735	+	derivatization:Bend5_chr4_8201|CRE_thripsis_10breaks_TFBS_full|ss_30
271	284	GCTTGATGATTTAC	Hnf1b	0.0022865	0.159008833578727	-	derivatization:Bend5_chr4_8201|CRE_thripsis_10breaks_TFBS_full|ss_30
272	285	CTTGATGATTTACC	Hnf1b	0.00577016	0.40127111793686	+	derivatization:Bend5_chr4_8201|CRE_thripsis_10breaks_TFBS_full|ss_30
274	285	TGATGATTTACC	Gata4/6	0.0375169	0.053908002015855	+	derivatization:Bend5_chr4_8201|CRE_thripsis_10breaks_TFBS_full|ss_30
275	286	GATGATTTACCC	Jun_Atf3	0.190469	0.475721159549877	-	derivatization:Bend5_chr4_8201|CRE_thripsis_10breaks_TFBS_full|ss_30
276	289	ATGATTTACCCAAG	Foxa2	0.0294631	0.130764023519912	-	derivatization:Bend5_chr4_8201|CRE_thripsis_10breaks_TFBS_full|ss_30
5	16	CAGAGATAACTC	Gata4/6	0.313576	0.909182058036155	+	derivatization:Bend5_chr4_8201|CRE_thripsis_10breaks_TFBS_full|ss_31
8	19	AGATAACTCATT	Jun_Atf3	0.0932293	0.232852331350631	+	derivatization:Bend5_chr4_8201|CRE_thripsis_10breaks_TFBS_full|ss_31
9	22	GATAACTCATTTGA	Hnf1b	0.00192614	0.133948512884028	-	derivatization:Bend5_chr4_8201|CRE_thripsis_10breaks_TFBS_full|ss_31
9	20	GATAACTCATTT	Jun_Atf3	0.0358325	0.0894963403470957	-	derivatization:Bend5_chr4_8201|CRE_thripsis_10breaks_TFBS_full|ss_31
17	28	ATTTGATACAAA	Gata4/6	0.111222	0.159814798136504	+	derivatization:Bend5_chr4_8201|CRE_thripsis_10breaks_TFBS_full|ss_31
19	32	TTGATACAAACAGT	Foxa2	0.0513586	0.227941295327028	+	derivatization:Bend5_chr4_8201|CRE_thripsis_10breaks_TFBS_full|ss_31
29	40	CAGTCCTTCACT	Jun_Atf3	0.0256255	0.0640030271280123	+	derivatization:Bend5_chr4_8201|CRE_thripsis_10breaks_TFBS_full|ss_31
48	59	AGCCATTGTTCT	Sox17	0.469197	2.33274331321404	-	derivatization:Bend5_chr4_8201|CRE_thripsis_10breaks_TFBS_full|ss_31
61	72	CCTTTATCCCAG	Gata4/6	0.0880432	0.126509199936091	-	derivatization:Bend5_chr4_8201|CRE_thripsis_10breaks_TFBS_full|ss_31
104	115	TCCTTATCATGT	Gata4/6	0.673483	0.967727155539079	-	derivatization:Bend5_chr4_8201|CRE_thripsis_10breaks_TFBS_full|ss_31
116	127	GGCCTATCTCCT	Gata4/6	0.296117	0.425490267930691	-	derivatization:Bend5_chr4_8201|CRE_thripsis_10breaks_TFBS_full|ss_31
123	134	CTCCTAGTCACG	Jun_Atf3	0.0638921	0.159578849566474	+	derivatization:Bend5_chr4_8201|CRE_thripsis_10breaks_TFBS_full|ss_31
128	139	AGTCACGTCAGT	Jun_Atf3	0.0869816	0.217247886068093	+	derivatization:Bend5_chr4_8201|CRE_thripsis_10breaks_TFBS_full|ss_31
133	146	CGTCAGTCCACAGC	Foxa2	0.0221104	0.0981310475012701	+	derivatization:Bend5_chr4_8201|CRE_thripsis_10breaks_TFBS_full|ss_31
149	160	GCTGACCAGAGG	Jun_Atf3	0.0334384	0.0835167634706572	-	derivatization:Bend5_chr4_8201|CRE_thripsis_10breaks_TFBS_full|ss_31
160	173	GCTTGATGATTTAC	Hnf1b	0.0022865	0.159008833578727	-	derivatization:Bend5_chr4_8201|CRE_thripsis_10breaks_TFBS_full|ss_31
161	174	CTTGATGATTTACC	Hnf1b	0.00577016	0.40127111793686	+	derivatization:Bend5_chr4_8201|CRE_thripsis_10breaks_TFBS_full|ss_31
163	174	TGATGATTTACC	Gata4/6	0.0375169	0.053908002015855	+	derivatization:Bend5_chr4_8201|CRE_thripsis_10breaks_TFBS_full|ss_31
164	175	GATGATTTACCC	Jun_Atf3	0.190469	0.475721159549877	-	derivatization:Bend5_chr4_8201|CRE_thripsis_10breaks_TFBS_full|ss_31
165	178	ATGATTTACCCAAG	Foxa2	0.0294631	0.130764023519912	-	derivatization:Bend5_chr4_8201|CRE_thripsis_10breaks_TFBS_full|ss_31
208	219	TCCAGATATGGA	Gata4/6	0.374526	0.53815609400004	+	derivatization:Bend5_chr4_8201|CRE_thripsis_10breaks_TFBS_full|ss_31
229	240	TTCAATTGTATG	Sox17	0.0744717	0.370256758245859	-	derivatization:Bend5_chr4_8201|CRE_thripsis_10breaks_TFBS_full|ss_31
233	246	ATTGTATGCATTTG	Foxa2	0.0497949	0.221001234587388	-	derivatization:Bend5_chr4_8201|CRE_thripsis_10breaks_TFBS_full|ss_31
256	269	AGCATTCAAACATG	Foxa2	0.0464807	0.206292051685735	+	derivatization:Bend5_chr4_8201|CRE_thripsis_10breaks_TFBS_full|ss_31
268	279	TGCACAATTCTA	Sox17	0.0167685	0.0833692590694946	+	derivatization:Bend5_chr4_8201|CRE_thripsis_10breaks_TFBS_full|ss_31
271	284	ACAATTCTAATAGT	Foxa2	0.0120202	0.0533484160021875	+	derivatization:Bend5_chr4_8201|CRE_thripsis_10breaks_TFBS_full|ss_31
287	298	CCCCATTGATTT	Sox17	0.0643417	0.319892647301291	-	derivatization:Bend5_chr4_8201|CRE_thripsis_10breaks_TFBS_full|ss_31
5	16	GCTGACAGCAAG	Jun_Atf3	0.0448396	0.111992746881396	-	derivatization:Bend5_chr4_8201|CRE_thripsis_10breaks_TFBS_full|ss_32
26	37	TCCAGATATGGA	Gata4/6	0.374526	0.53815609400004	+	derivatization:Bend5_chr4_8201|CRE_thripsis_10breaks_TFBS_full|ss_32
40	53	TGGAAGCACACAGA	Foxa2	0.022202	0.0985375893978941	+	derivatization:Bend5_chr4_8201|CRE_thripsis_10breaks_TFBS_full|ss_32
58	71	TTTTGATGATTTAC	Hnf1b	0.00393389	0.273572385885423	-	derivatization:Bend5_chr4_8201|CRE_thripsis_10breaks_TFBS_full|ss_32
59	72	TTTGATGATTTACC	Hnf1b	0.0213284	1.48322939256529	+	derivatization:Bend5_chr4_8201|CRE_thripsis_10breaks_TFBS_full|ss_32
61	72	TGATGATTTACC	Gata4/6	0.0375169	0.053908002015855	+	derivatization:Bend5_chr4_8201|CRE_thripsis_10breaks_TFBS_full|ss_32
62	73	GATGATTTACCC	Jun_Atf3	0.190469	0.475721159549877	-	derivatization:Bend5_chr4_8201|CRE_thripsis_10breaks_TFBS_full|ss_32
63	76	ATGATTTACCCAAG	Foxa2	0.0294631	0.130764023519912	-	derivatization:Bend5_chr4_8201|CRE_thripsis_10breaks_TFBS_full|ss_32
93	104	GGCCTATCTCCT	Gata4/6	0.296117	0.425490267930691	-	derivatization:Bend5_chr4_8201|CRE_thripsis_10breaks_TFBS_full|ss_32
100	111	CTCCTAGTCACG	Jun_Atf3	0.0638921	0.159578849566474	+	derivatization:Bend5_chr4_8201|CRE_thripsis_10breaks_TFBS_full|ss_32
105	116	AGTCACGTCAGT	Jun_Atf3	0.0869816	0.217247886068093	+	derivatization:Bend5_chr4_8201|CRE_thripsis_10breaks_TFBS_full|ss_32
110	123	CGTCAGTCCACAGC	Foxa2	0.0221104	0.0981310475012701	+	derivatization:Bend5_chr4_8201|CRE_thripsis_10breaks_TFBS_full|ss_32
133	144	AGCCATTGTTCT	Sox17	0.469197	2.33274331321404	-	derivatization:Bend5_chr4_8201|CRE_thripsis_10breaks_TFBS_full|ss_32
146	157	CCTTTATCCCAG	Gata4/6	0.0880432	0.126509199936091	-	derivatization:Bend5_chr4_8201|CRE_thripsis_10breaks_TFBS_full|ss_32
155	166	CAGTTAGTCACC	Jun_Atf3	0.340376	0.850133435902687	+	derivatization:Bend5_chr4_8201|CRE_thripsis_10breaks_TFBS_full|ss_32
173	184	CAGAGATAACTC	Gata4/6	0.313576	0.909182058036155	+	derivatization:Bend5_chr4_8201|CRE_thripsis_10breaks_TFBS_full|ss_32
176	187	AGATAACTCATT	Jun_Atf3	0.0932293	0.232852331350631	+	derivatization:Bend5_chr4_8201|CRE_thripsis_10breaks_TFBS_full|ss_32
177	190	GATAACTCATTTGA	Hnf1b	0.00192614	0.133948512884028	-	derivatization:Bend5_chr4_8201|CRE_thripsis_10breaks_TFBS_full|ss_32
177	188	GATAACTCATTT	Jun_Atf3	0.0358325	0.0894963403470957	-	derivatization:Bend5_chr4_8201|CRE_thripsis_10breaks_TFBS_full|ss_32
185	196	ATTTGATACAAA	Gata4/6	0.111222	0.159814798136504	+	derivatization:Bend5_chr4_8201|CRE_thripsis_10breaks_TFBS_full|ss_32
187	200	TTGATACAAACAGT	Foxa2	0.0513586	0.227941295327028	+	derivatization:Bend5_chr4_8201|CRE_thripsis_10breaks_TFBS_full|ss_32
197	208	CAGTCCTTCACT	Jun_Atf3	0.0256255	0.0640030271280123	+	derivatization:Bend5_chr4_8201|CRE_thripsis_10breaks_TFBS_full|ss_32
213	224	CCCCATTGATTT	Sox17	0.0643417	0.319892647301291	-	derivatization:Bend5_chr4_8201|CRE_thripsis_10breaks_TFBS_full|ss_32
216	227	CATTGATTTAGT	Gata4/6	0.0480361	0.0690230316373104	+	derivatization:Bend5_chr4_8201|CRE_thripsis_10breaks_TFBS_full|ss_32
228	239	TTCAATTGTATG	Sox17	0.0744717	0.370256758245859	-	derivatization:Bend5_chr4_8201|CRE_thripsis_10breaks_TFBS_full|ss_32
232	245	ATTGTATGCATTTG	Foxa2	0.0497949	0.221001234587388	-	derivatization:Bend5_chr4_8201|CRE_thripsis_10breaks_TFBS_full|ss_32
255	268	AGCATTCAAACATG	Foxa2	0.0464807	0.206292051685735	+	derivatization:Bend5_chr4_8201|CRE_thripsis_10breaks_TFBS_full|ss_32
14	25	CCCCATTGATTT	Sox17	0.0643417	0.319892647301291	-	derivatization:Bend5_chr4_8201|CRE_thripsis_10breaks_TFBS_full|ss_33
17	28	CATTGATTTAGT	Gata4/6	0.0480361	0.0690230316373104	+	derivatization:Bend5_chr4_8201|CRE_thripsis_10breaks_TFBS_full|ss_33
29	40	TTCAATTGTATG	Sox17	0.0744717	0.370256758245859	-	derivatization:Bend5_chr4_8201|CRE_thripsis_10breaks_TFBS_full|ss_33
33	46	ATTGTATGCATTTG	Foxa2	0.0497949	0.221001234587388	-	derivatization:Bend5_chr4_8201|CRE_thripsis_10breaks_TFBS_full|ss_33
60	71	TCCAGATATGGA	Gata4/6	0.374526	0.53815609400004	+	derivatization:Bend5_chr4_8201|CRE_thripsis_10breaks_TFBS_full|ss_33
74	87	TGGAAGCACACAGA	Foxa2	0.022202	0.0985375893978941	+	derivatization:Bend5_chr4_8201|CRE_thripsis_10breaks_TFBS_full|ss_33
85	96	AGAGGCTTAGCA	Klf4	0.0144665	0.0521497540650505	-	derivatization:Bend5_chr4_8201|CRE_thripsis_10breaks_TFBS_full|ss_33
105	118	AGCATTCAAACATG	Foxa2	0.0464807	0.206292051685735	+	derivatization:Bend5_chr4_8201|CRE_thripsis_10breaks_TFBS_full|ss_33
133	146	GACGATGATTTACC	Hnf1b	0.000938233	0.0652470303761514	+	derivatization:Bend5_chr4_8201|CRE_thripsis_10breaks_TFBS_full|ss_33
135	146	CGATGATTTACC	Gata4/6	0.0358269	0.0514796424390564	+	derivatization:Bend5_chr4_8201|CRE_thripsis_10breaks_TFBS_full|ss_33
136	147	GATGATTTACCC	Jun_Atf3	0.190469	0.475721159549877	-	derivatization:Bend5_chr4_8201|CRE_thripsis_10breaks_TFBS_full|ss_33
137	150	ATGATTTACCCAAG	Foxa2	0.0294631	0.130764023519912	-	derivatization:Bend5_chr4_8201|CRE_thripsis_10breaks_TFBS_full|ss_33
149	160	AGTTGGATCACT	Jun_Atf3	0.0589667	0.147277020926396	+	derivatization:Bend5_chr4_8201|CRE_thripsis_10breaks_TFBS_full|ss_33
154	165	GATCACTCAAGC	Jun_Atf3	0.0467225	0.116695535111063	-	derivatization:Bend5_chr4_8201|CRE_thripsis_10breaks_TFBS_full|ss_33
168	179	AGCCATTGTTCT	Sox17	0.469197	2.33274331321404	-	derivatization:Bend5_chr4_8201|CRE_thripsis_10breaks_TFBS_full|ss_33
181	192	CCTTTATCCCAG	Gata4/6	0.0880432	0.126509199936091	-	derivatization:Bend5_chr4_8201|CRE_thripsis_10breaks_TFBS_full|ss_33
190	201	CAGTTAGTCATC	Jun_Atf3	0.422126	1.05431471891043	+	derivatization:Bend5_chr4_8201|CRE_thripsis_10breaks_TFBS_full|ss_33
191	204	AGTTAGTCATCATG	Hnf1b	0.000880932	0.0612621779060466	-	derivatization:Bend5_chr4_8201|CRE_thripsis_10breaks_TFBS_full|ss_33
191	202	AGTTAGTCATCA	Jun_Atf3	0.0203152	0.0507398605572963	-	derivatization:Bend5_chr4_8201|CRE_thripsis_10breaks_TFBS_full|ss_33
193	204	TTAGTCATCATG	Jun_Atf3	0.0474124	0.118418650305523	+	derivatization:Bend5_chr4_8201|CRE_thripsis_10breaks_TFBS_full|ss_33
194	205	TAGTCATCATGC	Gata4/6	0.0485054	0.0696973684120984	-	derivatization:Bend5_chr4_8201|CRE_thripsis_10breaks_TFBS_full|ss_33
204	215	GCTGACAGCAGC	Jun_Atf3	0.0419257	0.104714901736977	-	derivatization:Bend5_chr4_8201|CRE_thripsis_10breaks_TFBS_full|ss_33
219	230	CAGAGATAACTC	Gata4/6	0.313576	0.909182058036155	+	derivatization:Bend5_chr4_8201|CRE_thripsis_10breaks_TFBS_full|ss_33
222	233	AGATAACTCATT	Jun_Atf3	0.0932293	0.232852331350631	+	derivatization:Bend5_chr4_8201|CRE_thripsis_10breaks_TFBS_full|ss_33
223	236	GATAACTCATTTGA	Hnf1b	0.00192614	0.133948512884028	-	derivatization:Bend5_chr4_8201|CRE_thripsis_10breaks_TFBS_full|ss_33
223	234	GATAACTCATTT	Jun_Atf3	0.0358325	0.0894963403470957	-	derivatization:Bend5_chr4_8201|CRE_thripsis_10breaks_TFBS_full|ss_33
231	242	ATTTGATACAAA	Gata4/6	0.111222	0.159814798136504	+	derivatization:Bend5_chr4_8201|CRE_thripsis_10breaks_TFBS_full|ss_33
233	246	TTGATACAAACAGT	Foxa2	0.0513586	0.227941295327028	+	derivatization:Bend5_chr4_8201|CRE_thripsis_10breaks_TFBS_full|ss_33
273	284	GGCCTATCTCCT	Gata4/6	0.296117	0.425490267930691	-	derivatization:Bend5_chr4_8201|CRE_thripsis_10breaks_TFBS_full|ss_33
280	291	CTCCTAGTCACG	Jun_Atf3	0.0638921	0.159578849566474	+	derivatization:Bend5_chr4_8201|CRE_thripsis_10breaks_TFBS_full|ss_33
285	296	AGTCACGTCAGT	Jun_Atf3	0.0869816	0.217247886068093	+	derivatization:Bend5_chr4_8201|CRE_thripsis_10breaks_TFBS_full|ss_33
1	12	CACGACTCAAGC	Jun_Atf3	0.029856	0.0745692524217648	-	derivatization:Bend5_chr4_8201|CRE_thripsis_10breaks_TFBS_full|ss_34
15	26	AGCCATTGTTCT	Sox17	0.469197	2.33274331321404	-	derivatization:Bend5_chr4_8201|CRE_thripsis_10breaks_TFBS_full|ss_34
28	39	CCTTTATCCCAG	Gata4/6	0.0880432	0.126509199936091	-	derivatization:Bend5_chr4_8201|CRE_thripsis_10breaks_TFBS_full|ss_34
53	66	AGCATTCAAACATG	Foxa2	0.0464807	0.206292051685735	+	derivatization:Bend5_chr4_8201|CRE_thripsis_10breaks_TFBS_full|ss_34
76	87	TCCAGATATGGA	Gata4/6	0.374526	0.53815609400004	+	derivatization:Bend5_chr4_8201|CRE_thripsis_10breaks_TFBS_full|ss_34
96	109	AGTAGGCACACAGA	Foxa2	0.0611742	0.271505188782301	+	derivatization:Bend5_chr4_8201|CRE_thripsis_10breaks_TFBS_full|ss_34
111	124	GCTTGATGATTTAC	Hnf1b	0.0022865	0.159008833578727	-	derivatization:Bend5_chr4_8201|CRE_thripsis_10breaks_TFBS_full|ss_34
112	125	CTTGATGATTTACC	Hnf1b	0.00577016	0.40127111793686	+	derivatization:Bend5_chr4_8201|CRE_thripsis_10breaks_TFBS_full|ss_34
114	125	TGATGATTTACC	Gata4/6	0.0375169	0.053908002015855	+	derivatization:Bend5_chr4_8201|CRE_thripsis_10breaks_TFBS_full|ss_34
115	126	GATGATTTACCC	Jun_Atf3	0.190469	0.475721159549877	-	derivatization:Bend5_chr4_8201|CRE_thripsis_10breaks_TFBS_full|ss_34
116	129	ATGATTTACCCAAG	Foxa2	0.0294631	0.130764023519912	-	derivatization:Bend5_chr4_8201|CRE_thripsis_10breaks_TFBS_full|ss_34
130	143	TTTCAGTCCACAGC	Foxa2	0.0232179	0.103046387572352	+	derivatization:Bend5_chr4_8201|CRE_thripsis_10breaks_TFBS_full|ss_34
173	184	CAGAGATAACTC	Gata4/6	0.313576	0.909182058036155	+	derivatization:Bend5_chr4_8201|CRE_thripsis_10breaks_TFBS_full|ss_34
176	187	AGATAACTCATT	Jun_Atf3	0.0932293	0.232852331350631	+	derivatization:Bend5_chr4_8201|CRE_thripsis_10breaks_TFBS_full|ss_34
177	190	GATAACTCATTTGA	Hnf1b	0.00192614	0.133948512884028	-	derivatization:Bend5_chr4_8201|CRE_thripsis_10breaks_TFBS_full|ss_34
177	188	GATAACTCATTT	Jun_Atf3	0.0358325	0.0894963403470957	-	derivatization:Bend5_chr4_8201|CRE_thripsis_10breaks_TFBS_full|ss_34
185	196	ATTTGATACAAA	Gata4/6	0.111222	0.159814798136504	+	derivatization:Bend5_chr4_8201|CRE_thripsis_10breaks_TFBS_full|ss_34
187	200	TTGATACAAACAGT	Foxa2	0.0513586	0.227941295327028	+	derivatization:Bend5_chr4_8201|CRE_thripsis_10breaks_TFBS_full|ss_34
197	208	CAGTCCTTCATT	Jun_Atf3	0.0317801	0.0793749430228071	+	derivatization:Bend5_chr4_8201|CRE_thripsis_10breaks_TFBS_full|ss_34
202	213	CTTCATTCTAAT	Sox17	0.0202145	0.100502005991013	-	derivatization:Bend5_chr4_8201|CRE_thripsis_10breaks_TFBS_full|ss_34
219	230	CCCCATTGATTT	Sox17	0.0643417	0.319892647301291	-	derivatization:Bend5_chr4_8201|CRE_thripsis_10breaks_TFBS_full|ss_34
222	233	CATTGATTTAGT	Gata4/6	0.0480361	0.0690230316373104	+	derivatization:Bend5_chr4_8201|CRE_thripsis_10breaks_TFBS_full|ss_34
234	245	TTCAATTGTATG	Sox17	0.0744717	0.370256758245859	-	derivatization:Bend5_chr4_8201|CRE_thripsis_10breaks_TFBS_full|ss_34
238	251	ATTGTATGCATTTG	Foxa2	0.0497949	0.221001234587388	-	derivatization:Bend5_chr4_8201|CRE_thripsis_10breaks_TFBS_full|ss_34
244	255	TGCATTTGTCAT	Sox17	0.0141585	0.0703929185398479	-	derivatization:Bend5_chr4_8201|CRE_thripsis_10breaks_TFBS_full|ss_34
245	256	GCATTTGTCATC	Jun_Atf3	0.236067	0.589608109306296	+	derivatization:Bend5_chr4_8201|CRE_thripsis_10breaks_TFBS_full|ss_34
248	259	TTTGTCATCATG	Jun_Atf3	0.0551894	0.13784272171777	+	derivatization:Bend5_chr4_8201|CRE_thripsis_10breaks_TFBS_full|ss_34
249	260	TTGTCATCATGC	Gata4/6	0.0730222	0.104925537685741	-	derivatization:Bend5_chr4_8201|CRE_thripsis_10breaks_TFBS_full|ss_34
259	270	GCTGACAGCAAG	Jun_Atf3	0.0448396	0.111992746881396	-	derivatization:Bend5_chr4_8201|CRE_thripsis_10breaks_TFBS_full|ss_34
269	280	AGGGGAGCAGCC	Klf4	0.0267751	0.0965205737439695	-	derivatization:Bend5_chr4_8201|CRE_thripsis_10breaks_TFBS_full|ss_34
286	297	GGCCTATCTCCT	Gata4/6	0.296117	0.425490267930691	-	derivatization:Bend5_chr4_8201|CRE_thripsis_10breaks_TFBS_full|ss_34
15	26	CCCCATTGATTT	Sox17	0.0643417	0.319892647301291	-	derivatization:Bend5_chr4_8201|CRE_thripsis_10breaks_TFBS_full|ss_35
18	29	CATTGATTTACA	Gata4/6	0.0420034	0.0603546500876342	+	derivatization:Bend5_chr4_8201|CRE_thripsis_10breaks_TFBS_full|ss_35
20	33	TTGATTTACAGAGG	Foxa2	0.0199379	0.0884889921473864	-	derivatization:Bend5_chr4_8201|CRE_thripsis_10breaks_TFBS_full|ss_35
33	46	GCTTGATGATTTAC	Hnf1b	0.0022865	0.159008833578727	-	derivatization:Bend5_chr4_8201|CRE_thripsis_10breaks_TFBS_full|ss_35
34	47	CTTGATGATTTACC	Hnf1b	0.00577016	0.40127111793686	+	derivatization:Bend5_chr4_8201|CRE_thripsis_10breaks_TFBS_full|ss_35
36	47	TGATGATTTACC	Gata4/6	0.0375169	0.053908002015855	+	derivatization:Bend5_chr4_8201|CRE_thripsis_10breaks_TFBS_full|ss_35
37	48	GATGATTTACCC	Jun_Atf3	0.190469	0.475721159549877	-	derivatization:Bend5_chr4_8201|CRE_thripsis_10breaks_TFBS_full|ss_35
38	51	ATGATTTACCCAAG	Foxa2	0.0294631	0.130764023519912	-	derivatization:Bend5_chr4_8201|CRE_thripsis_10breaks_TFBS_full|ss_35
60	71	TTCAATTGTATG	Sox17	0.0744717	0.370256758245859	-	derivatization:Bend5_chr4_8201|CRE_thripsis_10breaks_TFBS_full|ss_35
64	77	ATTGTATGCATTTG	Foxa2	0.0497949	0.221001234587388	-	derivatization:Bend5_chr4_8201|CRE_thripsis_10breaks_TFBS_full|ss_35
87	100	AGCATTCAAACATG	Foxa2	0.0464807	0.206292051685735	+	derivatization:Bend5_chr4_8201|CRE_thripsis_10breaks_TFBS_full|ss_35
108	119	AGCCATTGTTCT	Sox17	0.469197	2.33274331321404	-	derivatization:Bend5_chr4_8201|CRE_thripsis_10breaks_TFBS_full|ss_35
121	132	CCTTTATCCCAG	Gata4/6	0.0880432	0.126509199936091	-	derivatization:Bend5_chr4_8201|CRE_thripsis_10breaks_TFBS_full|ss_35
130	141	CAGTTAGTCATC	Jun_Atf3	0.422126	1.05431471891043	+	derivatization:Bend5_chr4_8201|CRE_thripsis_10breaks_TFBS_full|ss_35
131	144	AGTTAGTCATCATG	Hnf1b	0.000880932	0.0612621779060466	-	derivatization:Bend5_chr4_8201|CRE_thripsis_10breaks_TFBS_full|ss_35
131	142	AGTTAGTCATCA	Jun_Atf3	0.0203152	0.0507398605572963	-	derivatization:Bend5_chr4_8201|CRE_thripsis_10breaks_TFBS_full|ss_35
133	144	TTAGTCATCATG	Jun_Atf3	0.0474124	0.118418650305523	+	derivatization:Bend5_chr4_8201|CRE_thripsis_10breaks_TFBS_full|ss_35
134	145	TAGTCATCATGC	Gata4/6	0.0485054	0.0696973684120984	-	derivatization:Bend5_chr4_8201|CRE_thripsis_10breaks_TFBS_full|ss_35
144	155	GCTGACAGCAAG	Jun_Atf3	0.0448396	0.111992746881396	-	derivatization:Bend5_chr4_8201|CRE_thripsis_10breaks_TFBS_full|ss_35
165	176	TCCAGATATGGA	Gata4/6	0.374526	0.53815609400004	+	derivatization:Bend5_chr4_8201|CRE_thripsis_10breaks_TFBS_full|ss_35
203	214	GGCCTATCTCCT	Gata4/6	0.296117	0.425490267930691	-	derivatization:Bend5_chr4_8201|CRE_thripsis_10breaks_TFBS_full|ss_35
210	221	CTCCTAGTCACG	Jun_Atf3	0.0638921	0.159578849566474	+	derivatization:Bend5_chr4_8201|CRE_thripsis_10breaks_TFBS_full|ss_35
215	226	AGTCACGTCAGT	Jun_Atf3	0.0869816	0.217247886068093	+	derivatization:Bend5_chr4_8201|CRE_thripsis_10breaks_TFBS_full|ss_35
220	233	CGTCAGTCCACAGG	Foxa2	0.025165	0.111688065813801	+	derivatization:Bend5_chr4_8201|CRE_thripsis_10breaks_TFBS_full|ss_35
260	271	CAGAGATAACTC	Gata4/6	0.313576	0.909182058036155	+	derivatization:Bend5_chr4_8201|CRE_thripsis_10breaks_TFBS_full|ss_35
263	274	AGATAACTCATT	Jun_Atf3	0.0932293	0.232852331350631	+	derivatization:Bend5_chr4_8201|CRE_thripsis_10breaks_TFBS_full|ss_35
264	277	GATAACTCATTTGA	Hnf1b	0.00192614	0.133948512884028	-	derivatization:Bend5_chr4_8201|CRE_thripsis_10breaks_TFBS_full|ss_35
264	275	GATAACTCATTT	Jun_Atf3	0.0358325	0.0894963403470957	-	derivatization:Bend5_chr4_8201|CRE_thripsis_10breaks_TFBS_full|ss_35
272	283	ATTTGATACAAA	Gata4/6	0.111222	0.159814798136504	+	derivatization:Bend5_chr4_8201|CRE_thripsis_10breaks_TFBS_full|ss_35
274	287	TTGATACAAACAGT	Foxa2	0.0513586	0.227941295327028	+	derivatization:Bend5_chr4_8201|CRE_thripsis_10breaks_TFBS_full|ss_35
284	295	CAGTCCTTCACT	Jun_Atf3	0.0256255	0.0640030271280123	+	derivatization:Bend5_chr4_8201|CRE_thripsis_10breaks_TFBS_full|ss_35
19	30	CAGAGATAACTC	Gata4/6	0.313576	0.909182058036155	+	derivatization:Bend5_chr4_8201|CRE_thripsis_10breaks_TFBS_full|ss_36
22	33	AGATAACTCATT	Jun_Atf3	0.0932293	0.232852331350631	+	derivatization:Bend5_chr4_8201|CRE_thripsis_10breaks_TFBS_full|ss_36
23	36	GATAACTCATTTGA	Hnf1b	0.00192614	0.133948512884028	-	derivatization:Bend5_chr4_8201|CRE_thripsis_10breaks_TFBS_full|ss_36
23	34	GATAACTCATTT	Jun_Atf3	0.0358325	0.0894963403470957	-	derivatization:Bend5_chr4_8201|CRE_thripsis_10breaks_TFBS_full|ss_36
31	42	ATTTGATACAAA	Gata4/6	0.111222	0.159814798136504	+	derivatization:Bend5_chr4_8201|CRE_thripsis_10breaks_TFBS_full|ss_36
33	46	TTGATACAAACAGT	Foxa2	0.0513586	0.227941295327028	+	derivatization:Bend5_chr4_8201|CRE_thripsis_10breaks_TFBS_full|ss_36
43	54	CAGTCCTTCACT	Jun_Atf3	0.0256255	0.0640030271280123	+	derivatization:Bend5_chr4_8201|CRE_thripsis_10breaks_TFBS_full|ss_36
62	73	AGCCATTGTTCT	Sox17	0.469197	2.33274331321404	-	derivatization:Bend5_chr4_8201|CRE_thripsis_10breaks_TFBS_full|ss_36
75	86	CCTTTATCCCAG	Gata4/6	0.0880432	0.126509199936091	-	derivatization:Bend5_chr4_8201|CRE_thripsis_10breaks_TFBS_full|ss_36
84	95	CAGTTAGTCATC	Jun_Atf3	0.422126	1.05431471891043	+	derivatization:Bend5_chr4_8201|CRE_thripsis_10breaks_TFBS_full|ss_36
85	98	AGTTAGTCATCATG	Hnf1b	0.000880932	0.0612621779060466	-	derivatization:Bend5_chr4_8201|CRE_thripsis_10breaks_TFBS_full|ss_36
85	96	AGTTAGTCATCA	Jun_Atf3	0.0203152	0.0507398605572963	-	derivatization:Bend5_chr4_8201|CRE_thripsis_10breaks_TFBS_full|ss_36
87	98	TTAGTCATCATG	Jun_Atf3	0.0474124	0.118418650305523	+	derivatization:Bend5_chr4_8201|CRE_thripsis_10breaks_TFBS_full|ss_36
88	99	TAGTCATCATGC	Gata4/6	0.0485054	0.0696973684120984	-	derivatization:Bend5_chr4_8201|CRE_thripsis_10breaks_TFBS_full|ss_36
95	108	CATGCTGACACAGC	Foxa2	0.0221517	0.0983143464131759	-	derivatization:Bend5_chr4_8201|CRE_thripsis_10breaks_TFBS_full|ss_36
98	109	GCTGACACAGCA	Jun_Atf3	0.123007	0.307226019314176	-	derivatization:Bend5_chr4_8201|CRE_thripsis_10breaks_TFBS_full|ss_36
102	115	ACACAGCATACAGC	Foxa2	0.012485	0.0554113054514327	+	derivatization:Bend5_chr4_8201|CRE_thripsis_10breaks_TFBS_full|ss_36
112	123	CAGCGATTGGAG	Gata4/6	0.120128	0.172611822036486	+	derivatization:Bend5_chr4_8201|CRE_thripsis_10breaks_TFBS_full|ss_36
134	145	GGCCTATCTCCT	Gata4/6	0.296117	0.425490267930691	-	derivatization:Bend5_chr4_8201|CRE_thripsis_10breaks_TFBS_full|ss_36
147	160	GTCTGATGATTTAC	Hnf1b	0.000837309	0.0582285271965759	-	derivatization:Bend5_chr4_8201|CRE_thripsis_10breaks_TFBS_full|ss_36
148	161	TCTGATGATTTACC	Hnf1b	0.00493406	0.343126667573784	+	derivatization:Bend5_chr4_8201|CRE_thripsis_10breaks_TFBS_full|ss_36
150	161	TGATGATTTACC	Gata4/6	0.0375169	0.053908002015855	+	derivatization:Bend5_chr4_8201|CRE_thripsis_10breaks_TFBS_full|ss_36
151	162	GATGATTTACCC	Jun_Atf3	0.190469	0.475721159549877	-	derivatization:Bend5_chr4_8201|CRE_thripsis_10breaks_TFBS_full|ss_36
152	165	ATGATTTACCCAAG	Foxa2	0.0294631	0.130764023519912	-	derivatization:Bend5_chr4_8201|CRE_thripsis_10breaks_TFBS_full|ss_36
184	195	TCCAGATATGGA	Gata4/6	0.374526	0.53815609400004	+	derivatization:Bend5_chr4_8201|CRE_thripsis_10breaks_TFBS_full|ss_36
198	211	TGGAAGCACACAGA	Foxa2	0.022202	0.0985375893978941	+	derivatization:Bend5_chr4_8201|CRE_thripsis_10breaks_TFBS_full|ss_36
218	229	GTCCATTCTAAT	Sox17	0.0340158	0.169119005436152	-	derivatization:Bend5_chr4_8201|CRE_thripsis_10breaks_TFBS_full|ss_36
235	246	CCCCATTGATTT	Sox17	0.0643417	0.319892647301291	-	derivatization:Bend5_chr4_8201|CRE_thripsis_10breaks_TFBS_full|ss_36
238	249	CATTGATTTAGT	Gata4/6	0.0480361	0.0690230316373104	+	derivatization:Bend5_chr4_8201|CRE_thripsis_10breaks_TFBS_full|ss_36
250	261	TTCAATTGTATG	Sox17	0.0744717	0.370256758245859	-	derivatization:Bend5_chr4_8201|CRE_thripsis_10breaks_TFBS_full|ss_36
254	267	ATTGTATGCATTTG	Foxa2	0.0497949	0.221001234587388	-	derivatization:Bend5_chr4_8201|CRE_thripsis_10breaks_TFBS_full|ss_36
277	290	AGCATTCAAACATG	Foxa2	0.0464807	0.206292051685735	+	derivatization:Bend5_chr4_8201|CRE_thripsis_10breaks_TFBS_full|ss_36
3	14	AGCCATTGTTCT	Sox17	0.469197	2.33274331321404	-	derivatization:Bend5_chr4_8201|CRE_thripsis_10breaks_TFBS_full|ss_37
16	27	CCTTTATCCCAG	Gata4/6	0.0880432	0.126509199936091	-	derivatization:Bend5_chr4_8201|CRE_thripsis_10breaks_TFBS_full|ss_37
26	39	AGTTAGCACACAGA	Foxa2	0.041199	0.182850650644259	+	derivatization:Bend5_chr4_8201|CRE_thripsis_10breaks_TFBS_full|ss_37
41	54	GCTTGATGATTTAC	Hnf1b	0.0022865	0.159008833578727	-	derivatization:Bend5_chr4_8201|CRE_thripsis_10breaks_TFBS_full|ss_37
42	55	CTTGATGATTTACC	Hnf1b	0.00577016	0.40127111793686	+	derivatization:Bend5_chr4_8201|CRE_thripsis_10breaks_TFBS_full|ss_37
44	55	TGATGATTTACC	Gata4/6	0.0375169	0.053908002015855	+	derivatization:Bend5_chr4_8201|CRE_thripsis_10breaks_TFBS_full|ss_37
45	56	GATGATTTACCC	Jun_Atf3	0.190469	0.475721159549877	-	derivatization:Bend5_chr4_8201|CRE_thripsis_10breaks_TFBS_full|ss_37
46	59	ATGATTTACCCAAG	Foxa2	0.0294631	0.130764023519912	-	derivatization:Bend5_chr4_8201|CRE_thripsis_10breaks_TFBS_full|ss_37
59	70	GTTGGAGTCATG	Jun_Atf3	0.208394	0.52049118398919	+	derivatization:Bend5_chr4_8201|CRE_thripsis_10breaks_TFBS_full|ss_37
70	81	GCTGACAGCAAG	Jun_Atf3	0.0448396	0.111992746881396	-	derivatization:Bend5_chr4_8201|CRE_thripsis_10breaks_TFBS_full|ss_37
91	102	TCCAGATATGGA	Gata4/6	0.374526	0.53815609400004	+	derivatization:Bend5_chr4_8201|CRE_thripsis_10breaks_TFBS_full|ss_37
144	155	CAGAGATAACTC	Gata4/6	0.313576	0.909182058036155	+	derivatization:Bend5_chr4_8201|CRE_thripsis_10breaks_TFBS_full|ss_37
147	158	AGATAACTCATT	Jun_Atf3	0.0932293	0.232852331350631	+	derivatization:Bend5_chr4_8201|CRE_thripsis_10breaks_TFBS_full|ss_37
148	161	GATAACTCATTTGA	Hnf1b	0.00192614	0.133948512884028	-	derivatization:Bend5_chr4_8201|CRE_thripsis_10breaks_TFBS_full|ss_37
148	159	GATAACTCATTT	Jun_Atf3	0.0358325	0.0894963403470957	-	derivatization:Bend5_chr4_8201|CRE_thripsis_10breaks_TFBS_full|ss_37
156	167	ATTTGATACAAA	Gata4/6	0.111222	0.159814798136504	+	derivatization:Bend5_chr4_8201|CRE_thripsis_10breaks_TFBS_full|ss_37
158	171	TTGATACAAACAGT	Foxa2	0.0513586	0.227941295327028	+	derivatization:Bend5_chr4_8201|CRE_thripsis_10breaks_TFBS_full|ss_37
171	182	TTCAATTCTAAT	Sox17	0.0152602	0.0758703263411935	-	derivatization:Bend5_chr4_8201|CRE_thripsis_10breaks_TFBS_full|ss_37
188	199	CCCCATTGATTT	Sox17	0.0643417	0.319892647301291	-	derivatization:Bend5_chr4_8201|CRE_thripsis_10breaks_TFBS_full|ss_37
191	202	CATTGATTTAGT	Gata4/6	0.0480361	0.0690230316373104	+	derivatization:Bend5_chr4_8201|CRE_thripsis_10breaks_TFBS_full|ss_37
203	214	TTCAATTGTATG	Sox17	0.0744717	0.370256758245859	-	derivatization:Bend5_chr4_8201|CRE_thripsis_10breaks_TFBS_full|ss_37
207	220	ATTGTATGCATTTG	Foxa2	0.0497949	0.221001234587388	-	derivatization:Bend5_chr4_8201|CRE_thripsis_10breaks_TFBS_full|ss_37
230	243	AGCATTCAAACATG	Foxa2	0.0464807	0.206292051685735	+	derivatization:Bend5_chr4_8201|CRE_thripsis_10breaks_TFBS_full|ss_37
249	260	GGCCACAGCCAG	Klf4	0.0240588	0.0867286837244833	+	derivatization:Bend5_chr4_8201|CRE_thripsis_10breaks_TFBS_full|ss_37
268	279	GGCCTATCTCCT	Gata4/6	0.296117	0.425490267930691	-	derivatization:Bend5_chr4_8201|CRE_thripsis_10breaks_TFBS_full|ss_37
275	286	CTCCTAGTCACG	Jun_Atf3	0.0638921	0.159578849566474	+	derivatization:Bend5_chr4_8201|CRE_thripsis_10breaks_TFBS_full|ss_37
280	291	AGTCACGTCAGT	Jun_Atf3	0.0869816	0.217247886068093	+	derivatization:Bend5_chr4_8201|CRE_thripsis_10breaks_TFBS_full|ss_37
285	298	CGTCAGTCCACAGC	Foxa2	0.0221104	0.0981310475012701	+	derivatization:Bend5_chr4_8201|CRE_thripsis_10breaks_TFBS_full|ss_37
5	16	CAGAGATAACTC	Gata4/6	0.313576	0.909182058036155	+	derivatization:Bend5_chr4_8201|CRE_thripsis_10breaks_TFBS_full|ss_38
8	19	AGATAACTCATT	Jun_Atf3	0.0932293	0.232852331350631	+	derivatization:Bend5_chr4_8201|CRE_thripsis_10breaks_TFBS_full|ss_38
9	22	GATAACTCATTTGA	Hnf1b	0.00192614	0.133948512884028	-	derivatization:Bend5_chr4_8201|CRE_thripsis_10breaks_TFBS_full|ss_38
9	20	GATAACTCATTT	Jun_Atf3	0.0358325	0.0894963403470957	-	derivatization:Bend5_chr4_8201|CRE_thripsis_10breaks_TFBS_full|ss_38
17	28	ATTTGATACAAA	Gata4/6	0.111222	0.159814798136504	+	derivatization:Bend5_chr4_8201|CRE_thripsis_10breaks_TFBS_full|ss_38
19	32	TTGATACAAACAGT	Foxa2	0.0513586	0.227941295327028	+	derivatization:Bend5_chr4_8201|CRE_thripsis_10breaks_TFBS_full|ss_38
29	40	CAGTCCTTCACT	Jun_Atf3	0.0256255	0.0640030271280123	+	derivatization:Bend5_chr4_8201|CRE_thripsis_10breaks_TFBS_full|ss_38
43	54	AGTGACAGCAAG	Jun_Atf3	0.0630049	0.157362951899385	-	derivatization:Bend5_chr4_8201|CRE_thripsis_10breaks_TFBS_full|ss_38
64	75	TCCAGATATGGA	Gata4/6	0.374526	0.53815609400004	+	derivatization:Bend5_chr4_8201|CRE_thripsis_10breaks_TFBS_full|ss_38
78	91	TGGAAGCACACAGA	Foxa2	0.022202	0.0985375893978941	+	derivatization:Bend5_chr4_8201|CRE_thripsis_10breaks_TFBS_full|ss_38
89	100	AGAGGCGGAGCC	Klf4	0.0662173	0.238704310638487	-	derivatization:Bend5_chr4_8201|CRE_thripsis_10breaks_TFBS_full|ss_38
97	108	AGCCATTGTTCT	Sox17	0.469197	2.33274331321404	-	derivatization:Bend5_chr4_8201|CRE_thripsis_10breaks_TFBS_full|ss_38
110	121	CCTTTATCCCAG	Gata4/6	0.0880432	0.126509199936091	-	derivatization:Bend5_chr4_8201|CRE_thripsis_10breaks_TFBS_full|ss_38
119	130	CAGTTAGTCATT	Jun_Atf3	0.274244	0.68496014406332	+	derivatization:Bend5_chr4_8201|CRE_thripsis_10breaks_TFBS_full|ss_38
120	133	AGTTAGTCATTCCT	Hnf1b	0.00470768	0.327383645598908	-	derivatization:Bend5_chr4_8201|CRE_thripsis_10breaks_TFBS_full|ss_38
120	131	AGTTAGTCATTC	Jun_Atf3	0.0214692	0.05362212600795	-	derivatization:Bend5_chr4_8201|CRE_thripsis_10breaks_TFBS_full|ss_38
141	154	AGCATTCAAACATG	Foxa2	0.0464807	0.206292051685735	+	derivatization:Bend5_chr4_8201|CRE_thripsis_10breaks_TFBS_full|ss_38
176	187	TTTCATTCTAAT	Sox17	0.0271602	0.135034484311613	-	derivatization:Bend5_chr4_8201|CRE_thripsis_10breaks_TFBS_full|ss_38
193	204	CCCCATTGATTT	Sox17	0.0643417	0.319892647301291	-	derivatization:Bend5_chr4_8201|CRE_thripsis_10breaks_TFBS_full|ss_38
196	207	CATTGATTTAGT	Gata4/6	0.0480361	0.0690230316373104	+	derivatization:Bend5_chr4_8201|CRE_thripsis_10breaks_TFBS_full|ss_38
208	219	TTCAATTGTATG	Sox17	0.0744717	0.370256758245859	-	derivatization:Bend5_chr4_8201|CRE_thripsis_10breaks_TFBS_full|ss_38
212	225	ATTGTATGCATTTG	Foxa2	0.0497949	0.221001234587388	-	derivatization:Bend5_chr4_8201|CRE_thripsis_10breaks_TFBS_full|ss_38
230	243	ACTTGATGATTTAC	Hnf1b	0.00285921	0.198836495541935	-	derivatization:Bend5_chr4_8201|CRE_thripsis_10breaks_TFBS_full|ss_38
231	244	CTTGATGATTTACC	Hnf1b	0.00577016	0.40127111793686	+	derivatization:Bend5_chr4_8201|CRE_thripsis_10breaks_TFBS_full|ss_38
233	244	TGATGATTTACC	Gata4/6	0.0375169	0.053908002015855	+	derivatization:Bend5_chr4_8201|CRE_thripsis_10breaks_TFBS_full|ss_38
234	245	GATGATTTACCC	Jun_Atf3	0.190469	0.475721159549877	-	derivatization:Bend5_chr4_8201|CRE_thripsis_10breaks_TFBS_full|ss_38
235	248	ATGATTTACCCAAG	Foxa2	0.0294631	0.130764023519912	-	derivatization:Bend5_chr4_8201|CRE_thripsis_10breaks_TFBS_full|ss_38
265	276	GGCCTATCTCCT	Gata4/6	0.296117	0.425490267930691	-	derivatization:Bend5_chr4_8201|CRE_thripsis_10breaks_TFBS_full|ss_38
272	283	CTCCTAGTCACG	Jun_Atf3	0.0638921	0.159578849566474	+	derivatization:Bend5_chr4_8201|CRE_thripsis_10breaks_TFBS_full|ss_38
277	290	AGTCACGCATTCAG	Hnf1b	0.00156662	0.108946607855284	-	derivatization:Bend5_chr4_8201|CRE_thripsis_10breaks_TFBS_full|ss_38
277	288	AGTCACGCATTC	Klf4	0.0176615	0.0636672921176435	+	derivatization:Bend5_chr4_8201|CRE_thripsis_10breaks_TFBS_full|ss_38
277	288	AGTCACGCATTC	Jun_Atf3	0.0346775	0.0866115772660688	-	derivatization:Bend5_chr4_8201|CRE_thripsis_10breaks_TFBS_full|ss_38
285	298	ATTCAGTCCACAGC	Foxa2	0.0258782	0.114853411672668	+	derivatization:Bend5_chr4_8201|CRE_thripsis_10breaks_TFBS_full|ss_38
6	17	GGCCTATCTCCT	Gata4/6	0.296117	0.425490267930691	-	derivatization:Bend5_chr4_8201|CRE_thripsis_10breaks_TFBS_full|ss_39
13	24	CTCCTAGTCACT	Jun_Atf3	0.0738345	0.184411289788813	+	derivatization:Bend5_chr4_8201|CRE_thripsis_10breaks_TFBS_full|ss_39
19	30	GTCACTGCCTTT	Klf4	0.0155989	0.0562319011983076	+	derivatization:Bend5_chr4_8201|CRE_thripsis_10breaks_TFBS_full|ss_39
31	42	TCCAGATATGGA	Gata4/6	0.374526	0.53815609400004	+	derivatization:Bend5_chr4_8201|CRE_thripsis_10breaks_TFBS_full|ss_39
47	58	GAAGCCTTCACC	Jun_Atf3	0.0235537	0.0588284365208508	+	derivatization:Bend5_chr4_8201|CRE_thripsis_10breaks_TFBS_full|ss_39
50	61	GCCTTCACCTTG	Klf4	0.0162184	0.0584651139756414	+	derivatization:Bend5_chr4_8201|CRE_thripsis_10breaks_TFBS_full|ss_39
57	70	CCTTGATGATTTAC	Hnf1b	0.00149487	0.103956936388293	-	derivatization:Bend5_chr4_8201|CRE_thripsis_10breaks_TFBS_full|ss_39
58	71	CTTGATGATTTACC	Hnf1b	0.00577016	0.40127111793686	+	derivatization:Bend5_chr4_8201|CRE_thripsis_10breaks_TFBS_full|ss_39
60	71	TGATGATTTACC	Gata4/6	0.0375169	0.053908002015855	+	derivatization:Bend5_chr4_8201|CRE_thripsis_10breaks_TFBS_full|ss_39
61	72	GATGATTTACCC	Jun_Atf3	0.190469	0.475721159549877	-	derivatization:Bend5_chr4_8201|CRE_thripsis_10breaks_TFBS_full|ss_39
62	75	ATGATTTACCCAAG	Foxa2	0.0294631	0.130764023519912	-	derivatization:Bend5_chr4_8201|CRE_thripsis_10breaks_TFBS_full|ss_39
71	82	CCAAGCGTCAGT	Jun_Atf3	0.0538583	0.134518125928026	+	derivatization:Bend5_chr4_8201|CRE_thripsis_10breaks_TFBS_full|ss_39
76	89	CGTCAGTCCACAGC	Foxa2	0.0221104	0.0981310475012701	+	derivatization:Bend5_chr4_8201|CRE_thripsis_10breaks_TFBS_full|ss_39
124	135	CAGAGATAACTC	Gata4/6	0.313576	0.909182058036155	+	derivatization:Bend5_chr4_8201|CRE_thripsis_10breaks_TFBS_full|ss_39
127	138	AGATAACTCATT	Jun_Atf3	0.0932293	0.232852331350631	+	derivatization:Bend5_chr4_8201|CRE_thripsis_10breaks_TFBS_full|ss_39
128	141	GATAACTCATTTGA	Hnf1b	0.00192614	0.133948512884028	-	derivatization:Bend5_chr4_8201|CRE_thripsis_10breaks_TFBS_full|ss_39
128	139	GATAACTCATTT	Jun_Atf3	0.0358325	0.0894963403470957	-	derivatization:Bend5_chr4_8201|CRE_thripsis_10breaks_TFBS_full|ss_39
136	147	ATTTGATACAAA	Gata4/6	0.111222	0.159814798136504	+	derivatization:Bend5_chr4_8201|CRE_thripsis_10breaks_TFBS_full|ss_39
138	151	TTGATACAAACAGT	Foxa2	0.0513586	0.227941295327028	+	derivatization:Bend5_chr4_8201|CRE_thripsis_10breaks_TFBS_full|ss_39
144	155	CAAACAGTCATT	Jun_Atf3	0.0740233	0.18488284240327	+	derivatization:Bend5_chr4_8201|CRE_thripsis_10breaks_TFBS_full|ss_39
149	160	AGTCATTCTAAT	Sox17	0.017225	0.0856388757176877	-	derivatization:Bend5_chr4_8201|CRE_thripsis_10breaks_TFBS_full|ss_39
166	177	CCCCATTGATTT	Sox17	0.0643417	0.319892647301291	-	derivatization:Bend5_chr4_8201|CRE_thripsis_10breaks_TFBS_full|ss_39
169	180	CATTGATTTAGT	Gata4/6	0.0480361	0.0690230316373104	+	derivatization:Bend5_chr4_8201|CRE_thripsis_10breaks_TFBS_full|ss_39
181	192	TTCAATTGTATG	Sox17	0.0744717	0.370256758245859	-	derivatization:Bend5_chr4_8201|CRE_thripsis_10breaks_TFBS_full|ss_39
185	198	ATTGTATGCATTTG	Foxa2	0.0497949	0.221001234587388	-	derivatization:Bend5_chr4_8201|CRE_thripsis_10breaks_TFBS_full|ss_39
208	221	AGCATTCAAACATG	Foxa2	0.0464807	0.206292051685735	+	derivatization:Bend5_chr4_8201|CRE_thripsis_10breaks_TFBS_full|ss_39
239	250	AGAGGCGGAGCC	Klf4	0.0662173	0.238704310638487	-	derivatization:Bend5_chr4_8201|CRE_thripsis_10breaks_TFBS_full|ss_39
247	258	AGCCATTGTTCT	Sox17	0.469197	2.33274331321404	-	derivatization:Bend5_chr4_8201|CRE_thripsis_10breaks_TFBS_full|ss_39
260	271	CCTTTATCCCAG	Gata4/6	0.0880432	0.126509199936091	-	derivatization:Bend5_chr4_8201|CRE_thripsis_10breaks_TFBS_full|ss_39
269	280	CAGTTAGTCATC	Jun_Atf3	0.422126	1.05431471891043	+	derivatization:Bend5_chr4_8201|CRE_thripsis_10breaks_TFBS_full|ss_39
270	283	AGTTAGTCATCATG	Hnf1b	0.000880932	0.0612621779060466	-	derivatization:Bend5_chr4_8201|CRE_thripsis_10breaks_TFBS_full|ss_39
270	281	AGTTAGTCATCA	Jun_Atf3	0.0203152	0.0507398605572963	-	derivatization:Bend5_chr4_8201|CRE_thripsis_10breaks_TFBS_full|ss_39
272	283	TTAGTCATCATG	Jun_Atf3	0.0474124	0.118418650305523	+	derivatization:Bend5_chr4_8201|CRE_thripsis_10breaks_TFBS_full|ss_39
273	284	TAGTCATCATGC	Gata4/6	0.0485054	0.0696973684120984	-	derivatization:Bend5_chr4_8201|CRE_thripsis_10breaks_TFBS_full|ss_39
283	294	GCTGACAGCAAG	Jun_Atf3	0.0448396	0.111992746881396	-	derivatization:Bend5_chr4_8201|CRE_thripsis_10breaks_TFBS_full|ss_39
5	16	CAGAGATAACTC	Gata4/6	0.313576	0.909182058036155	+	derivatization:Bend5_chr4_8201|CRE_thripsis_10breaks_TFBS_full|ss_4
8	19	AGATAACTCATT	Jun_Atf3	0.0932293	0.232852331350631	+	derivatization:Bend5_chr4_8201|CRE_thripsis_10breaks_TFBS_full|ss_4
9	22	GATAACTCATTTGA	Hnf1b	0.00192614	0.133948512884028	-	derivatization:Bend5_chr4_8201|CRE_thripsis_10breaks_TFBS_full|ss_4
9	20	GATAACTCATTT	Jun_Atf3	0.0358325	0.0894963403470957	-	derivatization:Bend5_chr4_8201|CRE_thripsis_10breaks_TFBS_full|ss_4
17	28	ATTTGATACAAA	Gata4/6	0.111222	0.159814798136504	+	derivatization:Bend5_chr4_8201|CRE_thripsis_10breaks_TFBS_full|ss_4
19	32	TTGATACAAACAGT	Foxa2	0.0513586	0.227941295327028	+	derivatization:Bend5_chr4_8201|CRE_thripsis_10breaks_TFBS_full|ss_4
29	40	CAGTCCTTCACT	Jun_Atf3	0.0256255	0.0640030271280123	+	derivatization:Bend5_chr4_8201|CRE_thripsis_10breaks_TFBS_full|ss_4
48	59	AGCCATTGTTCT	Sox17	0.469197	2.33274331321404	-	derivatization:Bend5_chr4_8201|CRE_thripsis_10breaks_TFBS_full|ss_4
61	72	CCTTTATCCCAG	Gata4/6	0.0880432	0.126509199936091	-	derivatization:Bend5_chr4_8201|CRE_thripsis_10breaks_TFBS_full|ss_4
70	81	CAGTTAGTCGCT	Jun_Atf3	0.0203039	0.0507116373340793	+	derivatization:Bend5_chr4_8201|CRE_thripsis_10breaks_TFBS_full|ss_4
107	118	GGCCTATCTCCT	Gata4/6	0.296117	0.425490267930691	-	derivatization:Bend5_chr4_8201|CRE_thripsis_10breaks_TFBS_full|ss_4
114	125	CTCCTAGTCACG	Jun_Atf3	0.0638921	0.159578849566474	+	derivatization:Bend5_chr4_8201|CRE_thripsis_10breaks_TFBS_full|ss_4
119	130	AGTCACGTCAGT	Jun_Atf3	0.0869816	0.217247886068093	+	derivatization:Bend5_chr4_8201|CRE_thripsis_10breaks_TFBS_full|ss_4
124	137	CGTCAGTCCACAGC	Foxa2	0.0221104	0.0981310475012701	+	derivatization:Bend5_chr4_8201|CRE_thripsis_10breaks_TFBS_full|ss_4
136	149	GCAATTCTAATAGT	Foxa2	0.0126708	0.0562359286434932	+	derivatization:Bend5_chr4_8201|CRE_thripsis_10breaks_TFBS_full|ss_4
152	163	CCCCATTGATTT	Sox17	0.0643417	0.319892647301291	-	derivatization:Bend5_chr4_8201|CRE_thripsis_10breaks_TFBS_full|ss_4
155	166	CATTGATTTAGT	Gata4/6	0.0480361	0.0690230316373104	+	derivatization:Bend5_chr4_8201|CRE_thripsis_10breaks_TFBS_full|ss_4
167	178	TTCAATTGTATG	Sox17	0.0744717	0.370256758245859	-	derivatization:Bend5_chr4_8201|CRE_thripsis_10breaks_TFBS_full|ss_4
171	184	ATTGTATGCATTTG	Foxa2	0.0497949	0.221001234587388	-	derivatization:Bend5_chr4_8201|CRE_thripsis_10breaks_TFBS_full|ss_4
194	207	AGCATTCAAACATG	Foxa2	0.0464807	0.206292051685735	+	derivatization:Bend5_chr4_8201|CRE_thripsis_10breaks_TFBS_full|ss_4
228	239	CTAGGCTTGATG	Klf4	0.0149264	0.0538076306692407	-	derivatization:Bend5_chr4_8201|CRE_thripsis_10breaks_TFBS_full|ss_4
232	245	GCTTGATGATTTAC	Hnf1b	0.0022865	0.159008833578727	-	derivatization:Bend5_chr4_8201|CRE_thripsis_10breaks_TFBS_full|ss_4
233	246	CTTGATGATTTACC	Hnf1b	0.00577016	0.40127111793686	+	derivatization:Bend5_chr4_8201|CRE_thripsis_10breaks_TFBS_full|ss_4
235	246	TGATGATTTACC	Gata4/6	0.0375169	0.053908002015855	+	derivatization:Bend5_chr4_8201|CRE_thripsis_10breaks_TFBS_full|ss_4
236	247	GATGATTTACCC	Jun_Atf3	0.190469	0.475721159549877	-	derivatization:Bend5_chr4_8201|CRE_thripsis_10breaks_TFBS_full|ss_4
237	250	ATGATTTACCCAAG	Foxa2	0.0294631	0.130764023519912	-	derivatization:Bend5_chr4_8201|CRE_thripsis_10breaks_TFBS_full|ss_4
256	267	TCCAGATATGGA	Gata4/6	0.374526	0.53815609400004	+	derivatization:Bend5_chr4_8201|CRE_thripsis_10breaks_TFBS_full|ss_4
279	290	TCCTTGATCATG	Jun_Atf3	0.0222639	0.0556069928655188	+	derivatization:Bend5_chr4_8201|CRE_thripsis_10breaks_TFBS_full|ss_4
280	291	CCTTGATCATGC	Gata4/6	0.0961645	0.138178689066892	+	derivatization:Bend5_chr4_8201|CRE_thripsis_10breaks_TFBS_full|ss_4
20	33	AGCATTCAAACATG	Foxa2	0.0464807	0.206292051685735	+	derivatization:Bend5_chr4_8201|CRE_thripsis_10breaks_TFBS_full|ss_40
68	79	CAGAGATAACTC	Gata4/6	0.313576	0.909182058036155	+	derivatization:Bend5_chr4_8201|CRE_thripsis_10breaks_TFBS_full|ss_40
71	82	AGATAACTCATT	Jun_Atf3	0.0932293	0.232852331350631	+	derivatization:Bend5_chr4_8201|CRE_thripsis_10breaks_TFBS_full|ss_40
72	85	GATAACTCATTTGA	Hnf1b	0.00192614	0.133948512884028	-	derivatization:Bend5_chr4_8201|CRE_thripsis_10breaks_TFBS_full|ss_40
72	83	GATAACTCATTT	Jun_Atf3	0.0358325	0.0894963403470957	-	derivatization:Bend5_chr4_8201|CRE_thripsis_10breaks_TFBS_full|ss_40
80	91	ATTTGATACAAA	Gata4/6	0.111222	0.159814798136504	+	derivatization:Bend5_chr4_8201|CRE_thripsis_10breaks_TFBS_full|ss_40
82	95	TTGATACAAACAGT	Foxa2	0.0513586	0.227941295327028	+	derivatization:Bend5_chr4_8201|CRE_thripsis_10breaks_TFBS_full|ss_40
92	103	CAGTCCTTCACC	Jun_Atf3	0.0394436	0.0985155333876984	+	derivatization:Bend5_chr4_8201|CRE_thripsis_10breaks_TFBS_full|ss_40
100	111	CACCAATCCCCA	Klf4	0.0227256	0.0819226800525844	+	derivatization:Bend5_chr4_8201|CRE_thripsis_10breaks_TFBS_full|ss_40
107	118	CCCCATTGATTT	Sox17	0.0643417	0.319892647301291	-	derivatization:Bend5_chr4_8201|CRE_thripsis_10breaks_TFBS_full|ss_40
110	121	CATTGATTTAGT	Gata4/6	0.0480361	0.0690230316373104	+	derivatization:Bend5_chr4_8201|CRE_thripsis_10breaks_TFBS_full|ss_40
122	133	TTCAATTGTATG	Sox17	0.0744717	0.370256758245859	-	derivatization:Bend5_chr4_8201|CRE_thripsis_10breaks_TFBS_full|ss_40
126	139	ATTGTATGCATTTG	Foxa2	0.0497949	0.221001234587388	-	derivatization:Bend5_chr4_8201|CRE_thripsis_10breaks_TFBS_full|ss_40
137	148	TTGGTAGTAATT	Jun_Atf3	0.0284351	0.0710203694245085	+	derivatization:Bend5_chr4_8201|CRE_thripsis_10breaks_TFBS_full|ss_40
155	168	TGGAAGCACACAGA	Foxa2	0.022202	0.0985375893978941	+	derivatization:Bend5_chr4_8201|CRE_thripsis_10breaks_TFBS_full|ss_40
170	183	GCTTGATGATTTAC	Hnf1b	0.0022865	0.159008833578727	-	derivatization:Bend5_chr4_8201|CRE_thripsis_10breaks_TFBS_full|ss_40
171	184	CTTGATGATTTACC	Hnf1b	0.00577016	0.40127111793686	+	derivatization:Bend5_chr4_8201|CRE_thripsis_10breaks_TFBS_full|ss_40
173	184	TGATGATTTACC	Gata4/6	0.0375169	0.053908002015855	+	derivatization:Bend5_chr4_8201|CRE_thripsis_10breaks_TFBS_full|ss_40
174	185	GATGATTTACCC	Jun_Atf3	0.190469	0.475721159549877	-	derivatization:Bend5_chr4_8201|CRE_thripsis_10breaks_TFBS_full|ss_40
175	188	ATGATTTACCCAAG	Foxa2	0.0294631	0.130764023519912	-	derivatization:Bend5_chr4_8201|CRE_thripsis_10breaks_TFBS_full|ss_40
205	216	GGCCTATCTCCT	Gata4/6	0.296117	0.425490267930691	-	derivatization:Bend5_chr4_8201|CRE_thripsis_10breaks_TFBS_full|ss_40
212	223	CTCCTAGTCACG	Jun_Atf3	0.0638921	0.159578849566474	+	derivatization:Bend5_chr4_8201|CRE_thripsis_10breaks_TFBS_full|ss_40
217	228	AGTCACGTCAGG	Jun_Atf3	0.0752688	0.18799364103307	+	derivatization:Bend5_chr4_8201|CRE_thripsis_10breaks_TFBS_full|ss_40
224	235	TCAGGCGGAGCC	Klf4	0.034021	0.122641052296484	-	derivatization:Bend5_chr4_8201|CRE_thripsis_10breaks_TFBS_full|ss_40
232	243	AGCCATTGTTCT	Sox17	0.469197	2.33274331321404	-	derivatization:Bend5_chr4_8201|CRE_thripsis_10breaks_TFBS_full|ss_40
245	256	CCTTTATCCCAG	Gata4/6	0.0880432	0.126509199936091	-	derivatization:Bend5_chr4_8201|CRE_thripsis_10breaks_TFBS_full|ss_40
254	265	CAGTTAGTCATC	Jun_Atf3	0.422126	1.05431471891043	+	derivatization:Bend5_chr4_8201|CRE_thripsis_10breaks_TFBS_full|ss_40
255	268	AGTTAGTCATCATG	Hnf1b	0.000880932	0.0612621779060466	-	derivatization:Bend5_chr4_8201|CRE_thripsis_10breaks_TFBS_full|ss_40
255	266	AGTTAGTCATCA	Jun_Atf3	0.0203152	0.0507398605572963	-	derivatization:Bend5_chr4_8201|CRE_thripsis_10breaks_TFBS_full|ss_40
257	268	TTAGTCATCATG	Jun_Atf3	0.0474124	0.118418650305523	+	derivatization:Bend5_chr4_8201|CRE_thripsis_10breaks_TFBS_full|ss_40
258	269	TAGTCATCATGC	Gata4/6	0.0485054	0.0696973684120984	-	derivatization:Bend5_chr4_8201|CRE_thripsis_10breaks_TFBS_full|ss_40
268	279	GCTGACAGCAAG	Jun_Atf3	0.0448396	0.111992746881396	-	derivatization:Bend5_chr4_8201|CRE_thripsis_10breaks_TFBS_full|ss_40
289	300	TCCAGATATGGA	Gata4/6	0.374526	0.53815609400004	+	derivatization:Bend5_chr4_8201|CRE_thripsis_10breaks_TFBS_full|ss_40
10	23	CATATTCTAATAGT	Foxa2	0.0121328	0.0538481607353738	+	derivatization:Bend5_chr4_8201|CRE_thripsis_10breaks_TFBS_full|ss_41
26	37	CCCCATTGATTT	Sox17	0.0643417	0.319892647301291	-	derivatization:Bend5_chr4_8201|CRE_thripsis_10breaks_TFBS_full|ss_41
29	40	CATTGATTTAGT	Gata4/6	0.0480361	0.0690230316373104	+	derivatization:Bend5_chr4_8201|CRE_thripsis_10breaks_TFBS_full|ss_41
41	52	TTCAATTGTATG	Sox17	0.0744717	0.370256758245859	-	derivatization:Bend5_chr4_8201|CRE_thripsis_10breaks_TFBS_full|ss_41
45	58	ATTGTATGCATTTG	Foxa2	0.0497949	0.221001234587388	-	derivatization:Bend5_chr4_8201|CRE_thripsis_10breaks_TFBS_full|ss_41
68	81	AGCATTCAAACATG	Foxa2	0.0464807	0.206292051685735	+	derivatization:Bend5_chr4_8201|CRE_thripsis_10breaks_TFBS_full|ss_41
116	127	CAGAGATAACTC	Gata4/6	0.313576	0.909182058036155	+	derivatization:Bend5_chr4_8201|CRE_thripsis_10breaks_TFBS_full|ss_41
119	130	AGATAACTCATT	Jun_Atf3	0.0932293	0.232852331350631	+	derivatization:Bend5_chr4_8201|CRE_thripsis_10breaks_TFBS_full|ss_41
120	133	GATAACTCATTTGA	Hnf1b	0.00192614	0.133948512884028	-	derivatization:Bend5_chr4_8201|CRE_thripsis_10breaks_TFBS_full|ss_41
120	131	GATAACTCATTT	Jun_Atf3	0.0358325	0.0894963403470957	-	derivatization:Bend5_chr4_8201|CRE_thripsis_10breaks_TFBS_full|ss_41
128	139	ATTTGATACAAA	Gata4/6	0.111222	0.159814798136504	+	derivatization:Bend5_chr4_8201|CRE_thripsis_10breaks_TFBS_full|ss_41
130	143	TTGATACAAACAGT	Foxa2	0.0513586	0.227941295327028	+	derivatization:Bend5_chr4_8201|CRE_thripsis_10breaks_TFBS_full|ss_41
160	171	GCTGACAGCAAG	Jun_Atf3	0.0448396	0.111992746881396	-	derivatization:Bend5_chr4_8201|CRE_thripsis_10breaks_TFBS_full|ss_41
179	190	GGCCTATCTCCT	Gata4/6	0.296117	0.425490267930691	-	derivatization:Bend5_chr4_8201|CRE_thripsis_10breaks_TFBS_full|ss_41
186	197	CTCCTAGTCACG	Jun_Atf3	0.0638921	0.159578849566474	+	derivatization:Bend5_chr4_8201|CRE_thripsis_10breaks_TFBS_full|ss_41
191	202	AGTCACGTCTTC	Jun_Atf3	0.0269636	0.0673451063303691	+	derivatization:Bend5_chr4_8201|CRE_thripsis_10breaks_TFBS_full|ss_41
213	224	AGCCATTGTTCT	Sox17	0.469197	2.33274331321404	-	derivatization:Bend5_chr4_8201|CRE_thripsis_10breaks_TFBS_full|ss_41
226	237	CCTTTATCCCAG	Gata4/6	0.0880432	0.126509199936091	-	derivatization:Bend5_chr4_8201|CRE_thripsis_10breaks_TFBS_full|ss_41
235	246	CAGTTAGTCATC	Jun_Atf3	0.422126	1.05431471891043	+	derivatization:Bend5_chr4_8201|CRE_thripsis_10breaks_TFBS_full|ss_41
239	250	TAGTCATCTTTT	Gata4/6	0.0597473	0.0858508450549457	-	derivatization:Bend5_chr4_8201|CRE_thripsis_10breaks_TFBS_full|ss_41
250	261	TCCAGATATGGA	Gata4/6	0.374526	0.53815609400004	+	derivatization:Bend5_chr4_8201|CRE_thripsis_10breaks_TFBS_full|ss_41
264	277	TGGAAGCACACAGA	Foxa2	0.022202	0.0985375893978941	+	derivatization:Bend5_chr4_8201|CRE_thripsis_10breaks_TFBS_full|ss_41
279	292	GCTTGATGATTTAC	Hnf1b	0.0022865	0.159008833578727	-	derivatization:Bend5_chr4_8201|CRE_thripsis_10breaks_TFBS_full|ss_41
280	293	CTTGATGATTTACC	Hnf1b	0.00577016	0.40127111793686	+	derivatization:Bend5_chr4_8201|CRE_thripsis_10breaks_TFBS_full|ss_41
282	293	TGATGATTTACC	Gata4/6	0.0375169	0.053908002015855	+	derivatization:Bend5_chr4_8201|CRE_thripsis_10breaks_TFBS_full|ss_41
283	294	GATGATTTACCC	Jun_Atf3	0.190469	0.475721159549877	-	derivatization:Bend5_chr4_8201|CRE_thripsis_10breaks_TFBS_full|ss_41
284	297	ATGATTTACCCAAG	Foxa2	0.0294631	0.130764023519912	-	derivatization:Bend5_chr4_8201|CRE_thripsis_10breaks_TFBS_full|ss_41
3	14	AGAACACTAGCA	Sox17	0.0139036	0.0691256123325656	+	derivatization:Bend5_chr4_8201|CRE_thripsis_10breaks_TFBS_full|ss_42
11	24	AGCATTCAAACATG	Foxa2	0.0464807	0.206292051685735	+	derivatization:Bend5_chr4_8201|CRE_thripsis_10breaks_TFBS_full|ss_42
59	70	CAGAGATAACTC	Gata4/6	0.313576	0.909182058036155	+	derivatization:Bend5_chr4_8201|CRE_thripsis_10breaks_TFBS_full|ss_42
62	73	AGATAACTCATT	Jun_Atf3	0.0932293	0.232852331350631	+	derivatization:Bend5_chr4_8201|CRE_thripsis_10breaks_TFBS_full|ss_42
63	76	GATAACTCATTTGA	Hnf1b	0.00192614	0.133948512884028	-	derivatization:Bend5_chr4_8201|CRE_thripsis_10breaks_TFBS_full|ss_42
63	74	GATAACTCATTT	Jun_Atf3	0.0358325	0.0894963403470957	-	derivatization:Bend5_chr4_8201|CRE_thripsis_10breaks_TFBS_full|ss_42
71	82	ATTTGATACAAA	Gata4/6	0.111222	0.159814798136504	+	derivatization:Bend5_chr4_8201|CRE_thripsis_10breaks_TFBS_full|ss_42
73	86	TTGATACAAACAGT	Foxa2	0.0513586	0.227941295327028	+	derivatization:Bend5_chr4_8201|CRE_thripsis_10breaks_TFBS_full|ss_42
83	94	CAGTCCTTCACT	Jun_Atf3	0.0256255	0.0640030271280123	+	derivatization:Bend5_chr4_8201|CRE_thripsis_10breaks_TFBS_full|ss_42
93	104	CTAGGCATCATG	Jun_Atf3	0.0717254	0.179143537568732	+	derivatization:Bend5_chr4_8201|CRE_thripsis_10breaks_TFBS_full|ss_42
104	115	GCTGACAGCATG	Jun_Atf3	0.0513929	0.128360468005979	-	derivatization:Bend5_chr4_8201|CRE_thripsis_10breaks_TFBS_full|ss_42
109	120	CAGCATGCCTTT	Klf4	0.019842	0.0715276964130047	+	derivatization:Bend5_chr4_8201|CRE_thripsis_10breaks_TFBS_full|ss_42
121	132	TCCAGATATGGA	Gata4/6	0.374526	0.53815609400004	+	derivatization:Bend5_chr4_8201|CRE_thripsis_10breaks_TFBS_full|ss_42
144	155	AGCCATTGTTCT	Sox17	0.469197	2.33274331321404	-	derivatization:Bend5_chr4_8201|CRE_thripsis_10breaks_TFBS_full|ss_42
157	168	CCTTTATCCCAG	Gata4/6	0.0880432	0.126509199936091	-	derivatization:Bend5_chr4_8201|CRE_thripsis_10breaks_TFBS_full|ss_42
166	177	CAGTTAGTCATT	Jun_Atf3	0.274244	0.68496014406332	+	derivatization:Bend5_chr4_8201|CRE_thripsis_10breaks_TFBS_full|ss_42
167	180	AGTTAGTCATTCTA	Hnf1b	0.00653124	0.454198492990478	-	derivatization:Bend5_chr4_8201|CRE_thripsis_10breaks_TFBS_full|ss_42
167	178	AGTTAGTCATTC	Jun_Atf3	0.0214692	0.05362212600795	-	derivatization:Bend5_chr4_8201|CRE_thripsis_10breaks_TFBS_full|ss_42
171	182	AGTCATTCTAAT	Sox17	0.017225	0.0856388757176877	-	derivatization:Bend5_chr4_8201|CRE_thripsis_10breaks_TFBS_full|ss_42
188	199	CCCCATTGATTT	Sox17	0.0643417	0.319892647301291	-	derivatization:Bend5_chr4_8201|CRE_thripsis_10breaks_TFBS_full|ss_42
191	202	CATTGATTTAGT	Gata4/6	0.0480361	0.0690230316373104	+	derivatization:Bend5_chr4_8201|CRE_thripsis_10breaks_TFBS_full|ss_42
203	214	TTCAATTGTATG	Sox17	0.0744717	0.370256758245859	-	derivatization:Bend5_chr4_8201|CRE_thripsis_10breaks_TFBS_full|ss_42
207	220	ATTGTATGCATTTG	Foxa2	0.0497949	0.221001234587388	-	derivatization:Bend5_chr4_8201|CRE_thripsis_10breaks_TFBS_full|ss_42
218	231	TTGGGGCACACAGA	Foxa2	0.0160346	0.0711652477686458	+	derivatization:Bend5_chr4_8201|CRE_thripsis_10breaks_TFBS_full|ss_42
233	246	GCTTGATGATTTAC	Hnf1b	0.0022865	0.159008833578727	-	derivatization:Bend5_chr4_8201|CRE_thripsis_10breaks_TFBS_full|ss_42
234	247	CTTGATGATTTACC	Hnf1b	0.00577016	0.40127111793686	+	derivatization:Bend5_chr4_8201|CRE_thripsis_10breaks_TFBS_full|ss_42
236	247	TGATGATTTACC	Gata4/6	0.0375169	0.053908002015855	+	derivatization:Bend5_chr4_8201|CRE_thripsis_10breaks_TFBS_full|ss_42
237	248	GATGATTTACCC	Jun_Atf3	0.190469	0.475721159549877	-	derivatization:Bend5_chr4_8201|CRE_thripsis_10breaks_TFBS_full|ss_42
238	251	ATGATTTACCCAAG	Foxa2	0.0294631	0.130764023519912	-	derivatization:Bend5_chr4_8201|CRE_thripsis_10breaks_TFBS_full|ss_42
268	279	GGCCTATCTCCT	Gata4/6	0.296117	0.425490267930691	-	derivatization:Bend5_chr4_8201|CRE_thripsis_10breaks_TFBS_full|ss_42
275	286	CTCCTAGTCACG	Jun_Atf3	0.0638921	0.159578849566474	+	derivatization:Bend5_chr4_8201|CRE_thripsis_10breaks_TFBS_full|ss_42
280	291	AGTCACGTCAGT	Jun_Atf3	0.0869816	0.217247886068093	+	derivatization:Bend5_chr4_8201|CRE_thripsis_10breaks_TFBS_full|ss_42
285	298	CGTCAGTCCACAGC	Foxa2	0.0221104	0.0981310475012701	+	derivatization:Bend5_chr4_8201|CRE_thripsis_10breaks_TFBS_full|ss_42
4	15	TCCAGATATGGA	Gata4/6	0.374526	0.53815609400004	+	derivatization:Bend5_chr4_8201|CRE_thripsis_10breaks_TFBS_full|ss_43
18	31	TGGAAGCACACAGA	Foxa2	0.022202	0.0985375893978941	+	derivatization:Bend5_chr4_8201|CRE_thripsis_10breaks_TFBS_full|ss_43
33	46	GCTTGATGATTTAC	Hnf1b	0.0022865	0.159008833578727	-	derivatization:Bend5_chr4_8201|CRE_thripsis_10breaks_TFBS_full|ss_43
34	47	CTTGATGATTTACC	Hnf1b	0.00577016	0.40127111793686	+	derivatization:Bend5_chr4_8201|CRE_thripsis_10breaks_TFBS_full|ss_43
36	47	TGATGATTTACC	Gata4/6	0.0375169	0.053908002015855	+	derivatization:Bend5_chr4_8201|CRE_thripsis_10breaks_TFBS_full|ss_43
37	48	GATGATTTACCC	Jun_Atf3	0.190469	0.475721159549877	-	derivatization:Bend5_chr4_8201|CRE_thripsis_10breaks_TFBS_full|ss_43
38	51	ATGATTTACCCAAG	Foxa2	0.0294631	0.130764023519912	-	derivatization:Bend5_chr4_8201|CRE_thripsis_10breaks_TFBS_full|ss_43
61	72	TTCAATTGTATG	Sox17	0.0744717	0.370256758245859	-	derivatization:Bend5_chr4_8201|CRE_thripsis_10breaks_TFBS_full|ss_43
65	78	ATTGTATGCATTTG	Foxa2	0.0497949	0.221001234587388	-	derivatization:Bend5_chr4_8201|CRE_thripsis_10breaks_TFBS_full|ss_43
96	107	GGCCTATCTCCT	Gata4/6	0.296117	0.425490267930691	-	derivatization:Bend5_chr4_8201|CRE_thripsis_10breaks_TFBS_full|ss_43
103	114	CTCCTAGTCACG	Jun_Atf3	0.0638921	0.159578849566474	+	derivatization:Bend5_chr4_8201|CRE_thripsis_10breaks_TFBS_full|ss_43
108	119	AGTCACGTCAGT	Jun_Atf3	0.0869816	0.217247886068093	+	derivatization:Bend5_chr4_8201|CRE_thripsis_10breaks_TFBS_full|ss_43
113	126	CGTCAGTCCACAGC	Foxa2	0.0221104	0.0981310475012701	+	derivatization:Bend5_chr4_8201|CRE_thripsis_10breaks_TFBS_full|ss_43
133	144	CAGAGATAACTC	Gata4/6	0.313576	0.909182058036155	+	derivatization:Bend5_chr4_8201|CRE_thripsis_10breaks_TFBS_full|ss_43
136	147	AGATAACTCATT	Jun_Atf3	0.0932293	0.232852331350631	+	derivatization:Bend5_chr4_8201|CRE_thripsis_10breaks_TFBS_full|ss_43
137	150	GATAACTCATTTGA	Hnf1b	0.00192614	0.133948512884028	-	derivatization:Bend5_chr4_8201|CRE_thripsis_10breaks_TFBS_full|ss_43
137	148	GATAACTCATTT	Jun_Atf3	0.0358325	0.0894963403470957	-	derivatization:Bend5_chr4_8201|CRE_thripsis_10breaks_TFBS_full|ss_43
145	156	ATTTGATACAAA	Gata4/6	0.111222	0.159814798136504	+	derivatization:Bend5_chr4_8201|CRE_thripsis_10breaks_TFBS_full|ss_43
147	160	TTGATACAAACAGT	Foxa2	0.0513586	0.227941295327028	+	derivatization:Bend5_chr4_8201|CRE_thripsis_10breaks_TFBS_full|ss_43
163	174	GCTGACAGCAAG	Jun_Atf3	0.0448396	0.111992746881396	-	derivatization:Bend5_chr4_8201|CRE_thripsis_10breaks_TFBS_full|ss_43
191	202	AGCCATTGTTCT	Sox17	0.469197	2.33274331321404	-	derivatization:Bend5_chr4_8201|CRE_thripsis_10breaks_TFBS_full|ss_43
204	215	CCTTTATCCCAG	Gata4/6	0.0880432	0.126509199936091	-	derivatization:Bend5_chr4_8201|CRE_thripsis_10breaks_TFBS_full|ss_43
213	224	CAGTTAGTCATC	Jun_Atf3	0.422126	1.05431471891043	+	derivatization:Bend5_chr4_8201|CRE_thripsis_10breaks_TFBS_full|ss_43
214	227	AGTTAGTCATCAAA	Hnf1b	0.0207551	1.44336070055099	-	derivatization:Bend5_chr4_8201|CRE_thripsis_10breaks_TFBS_full|ss_43
214	225	AGTTAGTCATCA	Jun_Atf3	0.0203152	0.0507398605572963	-	derivatization:Bend5_chr4_8201|CRE_thripsis_10breaks_TFBS_full|ss_43
215	228	GTTAGTCATCAAAC	Hnf1b	0.00173442	0.120615832554392	+	derivatization:Bend5_chr4_8201|CRE_thripsis_10breaks_TFBS_full|ss_43
217	228	TAGTCATCAAAC	Gata4/6	0.0436089	0.0626615916855929	-	derivatization:Bend5_chr4_8201|CRE_thripsis_10breaks_TFBS_full|ss_43
218	231	AGTCATCAAACACT	Foxa2	0.0429776	0.190744487078053	+	derivatization:Bend5_chr4_8201|CRE_thripsis_10breaks_TFBS_full|ss_43
232	245	AGCATTCAAACATG	Foxa2	0.0464807	0.206292051685735	+	derivatization:Bend5_chr4_8201|CRE_thripsis_10breaks_TFBS_full|ss_43
270	281	CCTTATTCTAAT	Sox17	0.011125	0.0553110300353716	-	derivatization:Bend5_chr4_8201|CRE_thripsis_10breaks_TFBS_full|ss_43
271	284	CTTATTCTAATAGT	Foxa2	0.0140377	0.0623025456576353	+	derivatization:Bend5_chr4_8201|CRE_thripsis_10breaks_TFBS_full|ss_43
287	298	CCCCATTGATTT	Sox17	0.0643417	0.319892647301291	-	derivatization:Bend5_chr4_8201|CRE_thripsis_10breaks_TFBS_full|ss_43
18	29	TCCAGATATGGA	Gata4/6	0.374526	0.53815609400004	+	derivatization:Bend5_chr4_8201|CRE_thripsis_10breaks_TFBS_full|ss_44
32	45	TGGAAGCACACAGA	Foxa2	0.022202	0.0985375893978941	+	derivatization:Bend5_chr4_8201|CRE_thripsis_10breaks_TFBS_full|ss_44
42	53	CAGAGATTCTAA	Gata4/6	0.0651159	0.0935649818738812	+	derivatization:Bend5_chr4_8201|CRE_thripsis_10breaks_TFBS_full|ss_44
60	71	CCCCATTGATTT	Sox17	0.0643417	0.319892647301291	-	derivatization:Bend5_chr4_8201|CRE_thripsis_10breaks_TFBS_full|ss_44
63	74	CATTGATTTAGT	Gata4/6	0.0480361	0.0690230316373104	+	derivatization:Bend5_chr4_8201|CRE_thripsis_10breaks_TFBS_full|ss_44
75	86	TTCAATTGTATG	Sox17	0.0744717	0.370256758245859	-	derivatization:Bend5_chr4_8201|CRE_thripsis_10breaks_TFBS_full|ss_44
79	92	ATTGTATGCATTTG	Foxa2	0.0497949	0.221001234587388	-	derivatization:Bend5_chr4_8201|CRE_thripsis_10breaks_TFBS_full|ss_44
98	109	CAGAGATAACTC	Gata4/6	0.313576	0.909182058036155	+	derivatization:Bend5_chr4_8201|CRE_thripsis_10breaks_TFBS_full|ss_44
101	112	AGATAACTCATT	Jun_Atf3	0.0932293	0.232852331350631	+	derivatization:Bend5_chr4_8201|CRE_thripsis_10breaks_TFBS_full|ss_44
102	115	GATAACTCATTTGA	Hnf1b	0.00192614	0.133948512884028	-	derivatization:Bend5_chr4_8201|CRE_thripsis_10breaks_TFBS_full|ss_44
102	113	GATAACTCATTT	Jun_Atf3	0.0358325	0.0894963403470957	-	derivatization:Bend5_chr4_8201|CRE_thripsis_10breaks_TFBS_full|ss_44
110	121	ATTTGATACAAA	Gata4/6	0.111222	0.159814798136504	+	derivatization:Bend5_chr4_8201|CRE_thripsis_10breaks_TFBS_full|ss_44
112	125	TTGATACAAACAGT	Foxa2	0.0513586	0.227941295327028	+	derivatization:Bend5_chr4_8201|CRE_thripsis_10breaks_TFBS_full|ss_44
122	133	CAGTCCTTCACT	Jun_Atf3	0.0256255	0.0640030271280123	+	derivatization:Bend5_chr4_8201|CRE_thripsis_10breaks_TFBS_full|ss_44
141	152	AGCCATTGTTCT	Sox17	0.469197	2.33274331321404	-	derivatization:Bend5_chr4_8201|CRE_thripsis_10breaks_TFBS_full|ss_44
154	165	CCTTTATCCCAG	Gata4/6	0.0880432	0.126509199936091	-	derivatization:Bend5_chr4_8201|CRE_thripsis_10breaks_TFBS_full|ss_44
165	176	GTTAATGTCATC	Jun_Atf3	0.141289	0.352887697796715	+	derivatization:Bend5_chr4_8201|CRE_thripsis_10breaks_TFBS_full|ss_44
166	179	TTAATGTCATCATG	Foxa2	0.012468	0.0553358555361204	+	derivatization:Bend5_chr4_8201|CRE_thripsis_10breaks_TFBS_full|ss_44
168	179	AATGTCATCATG	Jun_Atf3	0.0614323	0.153435178374517	+	derivatization:Bend5_chr4_8201|CRE_thripsis_10breaks_TFBS_full|ss_44
169	180	ATGTCATCATGC	Gata4/6	0.0672745	0.0966666723960572	-	derivatization:Bend5_chr4_8201|CRE_thripsis_10breaks_TFBS_full|ss_44
183	196	GCTTGATGATTTAC	Hnf1b	0.0022865	0.159008833578727	-	derivatization:Bend5_chr4_8201|CRE_thripsis_10breaks_TFBS_full|ss_44
184	197	CTTGATGATTTACC	Hnf1b	0.00577016	0.40127111793686	+	derivatization:Bend5_chr4_8201|CRE_thripsis_10breaks_TFBS_full|ss_44
186	197	TGATGATTTACC	Gata4/6	0.0375169	0.053908002015855	+	derivatization:Bend5_chr4_8201|CRE_thripsis_10breaks_TFBS_full|ss_44
187	198	GATGATTTACCC	Jun_Atf3	0.190469	0.475721159549877	-	derivatization:Bend5_chr4_8201|CRE_thripsis_10breaks_TFBS_full|ss_44
188	201	ATGATTTACCCAAG	Foxa2	0.0294631	0.130764023519912	-	derivatization:Bend5_chr4_8201|CRE_thripsis_10breaks_TFBS_full|ss_44
223	236	AGCATTCAAACATG	Foxa2	0.0464807	0.206292051685735	+	derivatization:Bend5_chr4_8201|CRE_thripsis_10breaks_TFBS_full|ss_44
264	277	CTTCAGTCCACAGC	Foxa2	0.027876	0.12372010819096	+	derivatization:Bend5_chr4_8201|CRE_thripsis_10breaks_TFBS_full|ss_44
280	291	GGCCTATCTCCT	Gata4/6	0.296117	0.425490267930691	-	derivatization:Bend5_chr4_8201|CRE_thripsis_10breaks_TFBS_full|ss_44
287	298	CTCCTAGTCACG	Jun_Atf3	0.0638921	0.159578849566474	+	derivatization:Bend5_chr4_8201|CRE_thripsis_10breaks_TFBS_full|ss_44
1	14	GCTTGATGATTTAC	Hnf1b	0.0022865	0.159008833578727	-	derivatization:Bend5_chr4_8201|CRE_thripsis_10breaks_TFBS_full|ss_45
2	15	CTTGATGATTTACC	Hnf1b	0.00577016	0.40127111793686	+	derivatization:Bend5_chr4_8201|CRE_thripsis_10breaks_TFBS_full|ss_45
4	15	TGATGATTTACC	Gata4/6	0.0375169	0.053908002015855	+	derivatization:Bend5_chr4_8201|CRE_thripsis_10breaks_TFBS_full|ss_45
5	16	GATGATTTACCC	Jun_Atf3	0.190469	0.475721159549877	-	derivatization:Bend5_chr4_8201|CRE_thripsis_10breaks_TFBS_full|ss_45
6	19	ATGATTTACCCAAG	Foxa2	0.0294631	0.130764023519912	-	derivatization:Bend5_chr4_8201|CRE_thripsis_10breaks_TFBS_full|ss_45
36	47	GGCCTATCTCCT	Gata4/6	0.296117	0.425490267930691	-	derivatization:Bend5_chr4_8201|CRE_thripsis_10breaks_TFBS_full|ss_45
54	65	TTCAATTGTATG	Sox17	0.0744717	0.370256758245859	-	derivatization:Bend5_chr4_8201|CRE_thripsis_10breaks_TFBS_full|ss_45
58	71	ATTGTATGCATTTG	Foxa2	0.0497949	0.221001234587388	-	derivatization:Bend5_chr4_8201|CRE_thripsis_10breaks_TFBS_full|ss_45
81	94	AGCATTCAAACATG	Foxa2	0.0464807	0.206292051685735	+	derivatization:Bend5_chr4_8201|CRE_thripsis_10breaks_TFBS_full|ss_45
109	120	AGCCATTGTTCT	Sox17	0.469197	2.33274331321404	-	derivatization:Bend5_chr4_8201|CRE_thripsis_10breaks_TFBS_full|ss_45
122	133	CCTTTATCCCAG	Gata4/6	0.0880432	0.126509199936091	-	derivatization:Bend5_chr4_8201|CRE_thripsis_10breaks_TFBS_full|ss_45
131	142	CAGTTAGTCATC	Jun_Atf3	0.422126	1.05431471891043	+	derivatization:Bend5_chr4_8201|CRE_thripsis_10breaks_TFBS_full|ss_45
132	145	AGTTAGTCATCATG	Hnf1b	0.000880932	0.0612621779060466	-	derivatization:Bend5_chr4_8201|CRE_thripsis_10breaks_TFBS_full|ss_45
132	143	AGTTAGTCATCA	Jun_Atf3	0.0203152	0.0507398605572963	-	derivatization:Bend5_chr4_8201|CRE_thripsis_10breaks_TFBS_full|ss_45
134	145	TTAGTCATCATG	Jun_Atf3	0.0474124	0.118418650305523	+	derivatization:Bend5_chr4_8201|CRE_thripsis_10breaks_TFBS_full|ss_45
135	146	TAGTCATCATGC	Gata4/6	0.0485054	0.0696973684120984	-	derivatization:Bend5_chr4_8201|CRE_thripsis_10breaks_TFBS_full|ss_45
144	155	TGCTACGTCAAG	Jun_Atf3	0.041756	0.104291053862648	+	derivatization:Bend5_chr4_8201|CRE_thripsis_10breaks_TFBS_full|ss_45
184	195	CAGAGATAACTC	Gata4/6	0.313576	0.909182058036155	+	derivatization:Bend5_chr4_8201|CRE_thripsis_10breaks_TFBS_full|ss_45
187	198	AGATAACTCATT	Jun_Atf3	0.0932293	0.232852331350631	+	derivatization:Bend5_chr4_8201|CRE_thripsis_10breaks_TFBS_full|ss_45
188	201	GATAACTCATTTGA	Hnf1b	0.00192614	0.133948512884028	-	derivatization:Bend5_chr4_8201|CRE_thripsis_10breaks_TFBS_full|ss_45
188	199	GATAACTCATTT	Jun_Atf3	0.0358325	0.0894963403470957	-	derivatization:Bend5_chr4_8201|CRE_thripsis_10breaks_TFBS_full|ss_45
196	207	ATTTGATACAAA	Gata4/6	0.111222	0.159814798136504	+	derivatization:Bend5_chr4_8201|CRE_thripsis_10breaks_TFBS_full|ss_45
198	211	TTGATACAAACAGT	Foxa2	0.0513586	0.227941295327028	+	derivatization:Bend5_chr4_8201|CRE_thripsis_10breaks_TFBS_full|ss_45
208	219	CAGTCCTTCATT	Jun_Atf3	0.0317801	0.0793749430228071	+	derivatization:Bend5_chr4_8201|CRE_thripsis_10breaks_TFBS_full|ss_45
213	224	CTTCATTCTAAT	Sox17	0.0202145	0.100502005991013	-	derivatization:Bend5_chr4_8201|CRE_thripsis_10breaks_TFBS_full|ss_45
230	241	CCCCATTGATTT	Sox17	0.0643417	0.319892647301291	-	derivatization:Bend5_chr4_8201|CRE_thripsis_10breaks_TFBS_full|ss_45
233	244	CATTGATTTAAG	Gata4/6	0.0437501	0.062864481846684	+	derivatization:Bend5_chr4_8201|CRE_thripsis_10breaks_TFBS_full|ss_45
239	252	TTTAAGTCCACAGC	Foxa2	0.0496868	0.220521461890608	+	derivatization:Bend5_chr4_8201|CRE_thripsis_10breaks_TFBS_full|ss_45
247	258	CACAGCATCACA	Jun_Atf3	0.0447458	0.111758469152392	+	derivatization:Bend5_chr4_8201|CRE_thripsis_10breaks_TFBS_full|ss_45
283	294	TCCAGATATGGA	Gata4/6	0.374526	0.53815609400004	+	derivatization:Bend5_chr4_8201|CRE_thripsis_10breaks_TFBS_full|ss_45
7	18	GGCCTATCTCCT	Gata4/6	0.296117	0.425490267930691	-	derivatization:Bend5_chr4_8201|CRE_thripsis_10breaks_TFBS_full|ss_46
14	25	CTCCTATCCAGA	Gata4/6	0.0663234	0.095300037607008	-	derivatization:Bend5_chr4_8201|CRE_thripsis_10breaks_TFBS_full|ss_46
22	33	CAGAGATAACTC	Gata4/6	0.313576	0.909182058036155	+	derivatization:Bend5_chr4_8201|CRE_thripsis_10breaks_TFBS_full|ss_46
25	36	AGATAACTCATT	Jun_Atf3	0.0932293	0.232852331350631	+	derivatization:Bend5_chr4_8201|CRE_thripsis_10breaks_TFBS_full|ss_46
26	39	GATAACTCATTTGA	Hnf1b	0.00192614	0.133948512884028	-	derivatization:Bend5_chr4_8201|CRE_thripsis_10breaks_TFBS_full|ss_46
26	37	GATAACTCATTT	Jun_Atf3	0.0358325	0.0894963403470957	-	derivatization:Bend5_chr4_8201|CRE_thripsis_10breaks_TFBS_full|ss_46
34	45	ATTTGATACAAA	Gata4/6	0.111222	0.159814798136504	+	derivatization:Bend5_chr4_8201|CRE_thripsis_10breaks_TFBS_full|ss_46
36	49	TTGATACAAACAGT	Foxa2	0.0513586	0.227941295327028	+	derivatization:Bend5_chr4_8201|CRE_thripsis_10breaks_TFBS_full|ss_46
57	70	GCTTGATGATTTAC	Hnf1b	0.0022865	0.159008833578727	-	derivatization:Bend5_chr4_8201|CRE_thripsis_10breaks_TFBS_full|ss_46
58	71	CTTGATGATTTACC	Hnf1b	0.00577016	0.40127111793686	+	derivatization:Bend5_chr4_8201|CRE_thripsis_10breaks_TFBS_full|ss_46
60	71	TGATGATTTACC	Gata4/6	0.0375169	0.053908002015855	+	derivatization:Bend5_chr4_8201|CRE_thripsis_10breaks_TFBS_full|ss_46
61	72	GATGATTTACCC	Jun_Atf3	0.190469	0.475721159549877	-	derivatization:Bend5_chr4_8201|CRE_thripsis_10breaks_TFBS_full|ss_46
62	75	ATGATTTACCCAAG	Foxa2	0.0294631	0.130764023519912	-	derivatization:Bend5_chr4_8201|CRE_thripsis_10breaks_TFBS_full|ss_46
80	91	AGCAGCGTCACG	Jun_Atf3	0.1002	0.250262563392981	+	derivatization:Bend5_chr4_8201|CRE_thripsis_10breaks_TFBS_full|ss_46
85	96	CGTCACGTCAGT	Jun_Atf3	0.0935737	0.233712515251155	+	derivatization:Bend5_chr4_8201|CRE_thripsis_10breaks_TFBS_full|ss_46
90	103	CGTCAGTCCACAGC	Foxa2	0.0221104	0.0981310475012701	+	derivatization:Bend5_chr4_8201|CRE_thripsis_10breaks_TFBS_full|ss_46
112	123	AGCCATTGTTCT	Sox17	0.469197	2.33274331321404	-	derivatization:Bend5_chr4_8201|CRE_thripsis_10breaks_TFBS_full|ss_46
125	136	CCTTTATCCCAG	Gata4/6	0.0880432	0.126509199936091	-	derivatization:Bend5_chr4_8201|CRE_thripsis_10breaks_TFBS_full|ss_46
134	145	CAGTTAGTCATC	Jun_Atf3	0.422126	1.05431471891043	+	derivatization:Bend5_chr4_8201|CRE_thripsis_10breaks_TFBS_full|ss_46
135	148	AGTTAGTCATCATG	Hnf1b	0.000880932	0.0612621779060466	-	derivatization:Bend5_chr4_8201|CRE_thripsis_10breaks_TFBS_full|ss_46
135	146	AGTTAGTCATCA	Jun_Atf3	0.0203152	0.0507398605572963	-	derivatization:Bend5_chr4_8201|CRE_thripsis_10breaks_TFBS_full|ss_46
137	148	TTAGTCATCATG	Jun_Atf3	0.0474124	0.118418650305523	+	derivatization:Bend5_chr4_8201|CRE_thripsis_10breaks_TFBS_full|ss_46
138	149	TAGTCATCATGC	Gata4/6	0.0485054	0.0696973684120984	-	derivatization:Bend5_chr4_8201|CRE_thripsis_10breaks_TFBS_full|ss_46
148	159	GCTGACAGCAAG	Jun_Atf3	0.0448396	0.111992746881396	-	derivatization:Bend5_chr4_8201|CRE_thripsis_10breaks_TFBS_full|ss_46
169	180	TCCAGATATGGA	Gata4/6	0.374526	0.53815609400004	+	derivatization:Bend5_chr4_8201|CRE_thripsis_10breaks_TFBS_full|ss_46
177	188	TGGAAACTCATT	Jun_Atf3	0.0360297	0.0899888730566875	+	derivatization:Bend5_chr4_8201|CRE_thripsis_10breaks_TFBS_full|ss_46
182	193	ACTCATTCTAAT	Sox17	0.0204562	0.10170368472895	-	derivatization:Bend5_chr4_8201|CRE_thripsis_10breaks_TFBS_full|ss_46
199	210	CCCCATTGATTT	Sox17	0.0643417	0.319892647301291	-	derivatization:Bend5_chr4_8201|CRE_thripsis_10breaks_TFBS_full|ss_46
202	213	CATTGATTTAGT	Gata4/6	0.0480361	0.0690230316373104	+	derivatization:Bend5_chr4_8201|CRE_thripsis_10breaks_TFBS_full|ss_46
214	225	TTCAATTGTATG	Sox17	0.0744717	0.370256758245859	-	derivatization:Bend5_chr4_8201|CRE_thripsis_10breaks_TFBS_full|ss_46
218	231	ATTGTATGCATTTG	Foxa2	0.0497949	0.221001234587388	-	derivatization:Bend5_chr4_8201|CRE_thripsis_10breaks_TFBS_full|ss_46
241	254	AGCATTCAAACATG	Foxa2	0.0464807	0.206292051685735	+	derivatization:Bend5_chr4_8201|CRE_thripsis_10breaks_TFBS_full|ss_46
267	280	TGGAAGCACACAGA	Foxa2	0.022202	0.0985375893978941	+	derivatization:Bend5_chr4_8201|CRE_thripsis_10breaks_TFBS_full|ss_46
1	12	CCTTTATCCCAG	Gata4/6	0.0880432	0.126509199936091	-	derivatization:Bend5_chr4_8201|CRE_thripsis_10breaks_TFBS_full|ss_47
10	21	CAGTTAGTCATC	Jun_Atf3	0.422126	1.05431471891043	+	derivatization:Bend5_chr4_8201|CRE_thripsis_10breaks_TFBS_full|ss_47
11	24	AGTTAGTCATCATG	Hnf1b	0.000880932	0.0612621779060466	-	derivatization:Bend5_chr4_8201|CRE_thripsis_10breaks_TFBS_full|ss_47
11	22	AGTTAGTCATCA	Jun_Atf3	0.0203152	0.0507398605572963	-	derivatization:Bend5_chr4_8201|CRE_thripsis_10breaks_TFBS_full|ss_47
13	24	TTAGTCATCATG	Jun_Atf3	0.0474124	0.118418650305523	+	derivatization:Bend5_chr4_8201|CRE_thripsis_10breaks_TFBS_full|ss_47
14	25	TAGTCATCATGC	Gata4/6	0.0485054	0.0696973684120984	-	derivatization:Bend5_chr4_8201|CRE_thripsis_10breaks_TFBS_full|ss_47
24	35	GCTGACAGCAAG	Jun_Atf3	0.0448396	0.111992746881396	-	derivatization:Bend5_chr4_8201|CRE_thripsis_10breaks_TFBS_full|ss_47
45	56	TCCAGATATGGA	Gata4/6	0.374526	0.53815609400004	+	derivatization:Bend5_chr4_8201|CRE_thripsis_10breaks_TFBS_full|ss_47
59	72	TGGAAGCACACAGA	Foxa2	0.022202	0.0985375893978941	+	derivatization:Bend5_chr4_8201|CRE_thripsis_10breaks_TFBS_full|ss_47
73	84	GGCTATTCTAAT	Sox17	0.0157634	0.0783721250210855	-	derivatization:Bend5_chr4_8201|CRE_thripsis_10breaks_TFBS_full|ss_47
77	88	ATTCTAATCACT	Jun_Atf3	0.034088	0.0851392241610772	+	derivatization:Bend5_chr4_8201|CRE_thripsis_10breaks_TFBS_full|ss_47
78	89	TTCTAATCACTA	Gata4/6	0.154324	0.447446908961054	-	derivatization:Bend5_chr4_8201|CRE_thripsis_10breaks_TFBS_full|ss_47
79	92	TCTAATCACTAGCA	Hnf1b	0.00626056	0.435374740061071	+	derivatization:Bend5_chr4_8201|CRE_thripsis_10breaks_TFBS_full|ss_47
89	102	AGCATTCAAACATG	Foxa2	0.0464807	0.206292051685735	+	derivatization:Bend5_chr4_8201|CRE_thripsis_10breaks_TFBS_full|ss_47
130	143	CTTCGATGATTTAC	Hnf1b	0.0010142	0.0705299623947279	-	derivatization:Bend5_chr4_8201|CRE_thripsis_10breaks_TFBS_full|ss_47
131	144	TTCGATGATTTACC	Hnf1b	0.00580726	0.403851143183206	+	derivatization:Bend5_chr4_8201|CRE_thripsis_10breaks_TFBS_full|ss_47
133	144	CGATGATTTACC	Gata4/6	0.0358269	0.0514796424390564	+	derivatization:Bend5_chr4_8201|CRE_thripsis_10breaks_TFBS_full|ss_47
134	145	GATGATTTACCC	Jun_Atf3	0.190469	0.475721159549877	-	derivatization:Bend5_chr4_8201|CRE_thripsis_10breaks_TFBS_full|ss_47
135	148	ATGATTTACCCAAG	Foxa2	0.0294631	0.130764023519912	-	derivatization:Bend5_chr4_8201|CRE_thripsis_10breaks_TFBS_full|ss_47
165	176	GGCCTATCTCCT	Gata4/6	0.296117	0.425490267930691	-	derivatization:Bend5_chr4_8201|CRE_thripsis_10breaks_TFBS_full|ss_47
172	183	CTCCTAGTCACG	Jun_Atf3	0.0638921	0.159578849566474	+	derivatization:Bend5_chr4_8201|CRE_thripsis_10breaks_TFBS_full|ss_47
177	188	AGTCACGTCAGT	Jun_Atf3	0.0869816	0.217247886068093	+	derivatization:Bend5_chr4_8201|CRE_thripsis_10breaks_TFBS_full|ss_47
182	195	CGTCAGTCCACAGC	Foxa2	0.0221104	0.0981310475012701	+	derivatization:Bend5_chr4_8201|CRE_thripsis_10breaks_TFBS_full|ss_47
203	214	CCCCATTGATTT	Sox17	0.0643417	0.319892647301291	-	derivatization:Bend5_chr4_8201|CRE_thripsis_10breaks_TFBS_full|ss_47
206	217	CATTGATTTAGT	Gata4/6	0.0480361	0.0690230316373104	+	derivatization:Bend5_chr4_8201|CRE_thripsis_10breaks_TFBS_full|ss_47
218	229	TTCAATTGTATG	Sox17	0.0744717	0.370256758245859	-	derivatization:Bend5_chr4_8201|CRE_thripsis_10breaks_TFBS_full|ss_47
222	235	ATTGTATGCATTTG	Foxa2	0.0497949	0.221001234587388	-	derivatization:Bend5_chr4_8201|CRE_thripsis_10breaks_TFBS_full|ss_47
244	255	CAGAGATAACTC	Gata4/6	0.313576	0.909182058036155	+	derivatization:Bend5_chr4_8201|CRE_thripsis_10breaks_TFBS_full|ss_47
247	258	AGATAACTCATT	Jun_Atf3	0.0932293	0.232852331350631	+	derivatization:Bend5_chr4_8201|CRE_thripsis_10breaks_TFBS_full|ss_47
248	261	GATAACTCATTTGA	Hnf1b	0.00192614	0.133948512884028	-	derivatization:Bend5_chr4_8201|CRE_thripsis_10breaks_TFBS_full|ss_47
248	259	GATAACTCATTT	Jun_Atf3	0.0358325	0.0894963403470957	-	derivatization:Bend5_chr4_8201|CRE_thripsis_10breaks_TFBS_full|ss_47
256	267	ATTTGATACAAA	Gata4/6	0.111222	0.159814798136504	+	derivatization:Bend5_chr4_8201|CRE_thripsis_10breaks_TFBS_full|ss_47
258	271	TTGATACAAACAGT	Foxa2	0.0513586	0.227941295327028	+	derivatization:Bend5_chr4_8201|CRE_thripsis_10breaks_TFBS_full|ss_47
268	279	CAGTCCTTCACT	Jun_Atf3	0.0256255	0.0640030271280123	+	derivatization:Bend5_chr4_8201|CRE_thripsis_10breaks_TFBS_full|ss_47
286	297	AGCCATTGTTCT	Sox17	0.469197	2.33274331321404	-	derivatization:Bend5_chr4_8201|CRE_thripsis_10breaks_TFBS_full|ss_47
3	16	CGTCAGTCCACAGC	Foxa2	0.0221104	0.0981310475012701	+	derivatization:Bend5_chr4_8201|CRE_thripsis_10breaks_TFBS_full|ss_48
32	43	GCTTATTCTATT	Sox17	0.0191586	0.0952523056211838	-	derivatization:Bend5_chr4_8201|CRE_thripsis_10breaks_TFBS_full|ss_48
38	51	TCTATTTAGTCATC	Foxa2	0.0438129	0.194451740858076	-	derivatization:Bend5_chr4_8201|CRE_thripsis_10breaks_TFBS_full|ss_48
40	51	TATTTAGTCATC	Jun_Atf3	0.468668	1.17055943173914	+	derivatization:Bend5_chr4_8201|CRE_thripsis_10breaks_TFBS_full|ss_48
41	54	ATTTAGTCATCATC	Hnf1b	0.000871734	0.0606225263638393	-	derivatization:Bend5_chr4_8201|CRE_thripsis_10breaks_TFBS_full|ss_48
43	54	TTAGTCATCATC	Jun_Atf3	0.0843352	0.2106381570485	+	derivatization:Bend5_chr4_8201|CRE_thripsis_10breaks_TFBS_full|ss_48
44	55	TAGTCATCATCT	Gata4/6	0.0471818	0.067795488686743	-	derivatization:Bend5_chr4_8201|CRE_thripsis_10breaks_TFBS_full|ss_48
47	58	TCATCATCTCCT	Gata4/6	0.064622	0.0928552973798097	-	derivatization:Bend5_chr4_8201|CRE_thripsis_10breaks_TFBS_full|ss_48
64	75	CAGAGATAACTC	Gata4/6	0.313576	0.909182058036155	+	derivatization:Bend5_chr4_8201|CRE_thripsis_10breaks_TFBS_full|ss_48
67	78	AGATAACTCATT	Jun_Atf3	0.0932293	0.232852331350631	+	derivatization:Bend5_chr4_8201|CRE_thripsis_10breaks_TFBS_full|ss_48
68	81	GATAACTCATTTGA	Hnf1b	0.00192614	0.133948512884028	-	derivatization:Bend5_chr4_8201|CRE_thripsis_10breaks_TFBS_full|ss_48
68	79	GATAACTCATTT	Jun_Atf3	0.0358325	0.0894963403470957	-	derivatization:Bend5_chr4_8201|CRE_thripsis_10breaks_TFBS_full|ss_48
76	87	ATTTGATACAAA	Gata4/6	0.111222	0.159814798136504	+	derivatization:Bend5_chr4_8201|CRE_thripsis_10breaks_TFBS_full|ss_48
78	91	TTGATACAAACAGT	Foxa2	0.0513586	0.227941295327028	+	derivatization:Bend5_chr4_8201|CRE_thripsis_10breaks_TFBS_full|ss_48
84	95	CAAACAGTCATA	Jun_Atf3	0.0832475	0.207921484491589	+	derivatization:Bend5_chr4_8201|CRE_thripsis_10breaks_TFBS_full|ss_48
100	111	CCCCATTGATTT	Sox17	0.0643417	0.319892647301291	-	derivatization:Bend5_chr4_8201|CRE_thripsis_10breaks_TFBS_full|ss_48
103	114	CATTGATTTAGT	Gata4/6	0.0480361	0.0690230316373104	+	derivatization:Bend5_chr4_8201|CRE_thripsis_10breaks_TFBS_full|ss_48
115	126	TTCAATTGTATG	Sox17	0.0744717	0.370256758245859	-	derivatization:Bend5_chr4_8201|CRE_thripsis_10breaks_TFBS_full|ss_48
119	132	ATTGTATGCATTTG	Foxa2	0.0497949	0.221001234587388	-	derivatization:Bend5_chr4_8201|CRE_thripsis_10breaks_TFBS_full|ss_48
142	155	AGCATTCAAACATG	Foxa2	0.0464807	0.206292051685735	+	derivatization:Bend5_chr4_8201|CRE_thripsis_10breaks_TFBS_full|ss_48
157	168	AGTAGCTTCACT	Jun_Atf3	0.0216615	0.0541024203287131	+	derivatization:Bend5_chr4_8201|CRE_thripsis_10breaks_TFBS_full|ss_48
176	187	AGCCATTGTTCT	Sox17	0.469197	2.33274331321404	-	derivatization:Bend5_chr4_8201|CRE_thripsis_10breaks_TFBS_full|ss_48
189	200	CCTTTATCCCAG	Gata4/6	0.0880432	0.126509199936091	-	derivatization:Bend5_chr4_8201|CRE_thripsis_10breaks_TFBS_full|ss_48
201	212	GCTGACAGCAAG	Jun_Atf3	0.0448396	0.111992746881396	-	derivatization:Bend5_chr4_8201|CRE_thripsis_10breaks_TFBS_full|ss_48
222	233	TCCAGATATGGA	Gata4/6	0.374526	0.53815609400004	+	derivatization:Bend5_chr4_8201|CRE_thripsis_10breaks_TFBS_full|ss_48
236	249	TGGAAGCACACAGA	Foxa2	0.022202	0.0985375893978941	+	derivatization:Bend5_chr4_8201|CRE_thripsis_10breaks_TFBS_full|ss_48
251	264	GCTTGATGATTTAC	Hnf1b	0.0022865	0.159008833578727	-	derivatization:Bend5_chr4_8201|CRE_thripsis_10breaks_TFBS_full|ss_48
252	265	CTTGATGATTTACC	Hnf1b	0.00577016	0.40127111793686	+	derivatization:Bend5_chr4_8201|CRE_thripsis_10breaks_TFBS_full|ss_48
254	265	TGATGATTTACC	Gata4/6	0.0375169	0.053908002015855	+	derivatization:Bend5_chr4_8201|CRE_thripsis_10breaks_TFBS_full|ss_48
255	266	GATGATTTACCC	Jun_Atf3	0.190469	0.475721159549877	-	derivatization:Bend5_chr4_8201|CRE_thripsis_10breaks_TFBS_full|ss_48
256	269	ATGATTTACCCAAG	Foxa2	0.0294631	0.130764023519912	-	derivatization:Bend5_chr4_8201|CRE_thripsis_10breaks_TFBS_full|ss_48
286	297	GGCCTATCTCCT	Gata4/6	0.296117	0.425490267930691	-	derivatization:Bend5_chr4_8201|CRE_thripsis_10breaks_TFBS_full|ss_48
8	19	GGCCTATCTCCT	Gata4/6	0.296117	0.425490267930691	-	derivatization:Bend5_chr4_8201|CRE_thripsis_10breaks_TFBS_full|ss_49
15	26	CTCCTAGTCACG	Jun_Atf3	0.0638921	0.159578849566474	+	derivatization:Bend5_chr4_8201|CRE_thripsis_10breaks_TFBS_full|ss_49
20	31	AGTCACGTCAGT	Jun_Atf3	0.0869816	0.217247886068093	+	derivatization:Bend5_chr4_8201|CRE_thripsis_10breaks_TFBS_full|ss_49
27	40	TCAGTCCCAACATT	Foxa2	0.0452394	0.200782876398842	+	derivatization:Bend5_chr4_8201|CRE_thripsis_10breaks_TFBS_full|ss_49
51	62	CCCCATTGATTT	Sox17	0.0643417	0.319892647301291	-	derivatization:Bend5_chr4_8201|CRE_thripsis_10breaks_TFBS_full|ss_49
54	65	CATTGATTTAGT	Gata4/6	0.0480361	0.0690230316373104	+	derivatization:Bend5_chr4_8201|CRE_thripsis_10breaks_TFBS_full|ss_49
66	77	TTCAATTGTATG	Sox17	0.0744717	0.370256758245859	-	derivatization:Bend5_chr4_8201|CRE_thripsis_10breaks_TFBS_full|ss_49
70	83	ATTGTATGCATTTG	Foxa2	0.0497949	0.221001234587388	-	derivatization:Bend5_chr4_8201|CRE_thripsis_10breaks_TFBS_full|ss_49
93	106	AGCATTCAAACATG	Foxa2	0.0464807	0.206292051685735	+	derivatization:Bend5_chr4_8201|CRE_thripsis_10breaks_TFBS_full|ss_49
120	131	GAGGCAATGGAA	Sox17	0.0145134	0.072157402545201	+	derivatization:Bend5_chr4_8201|CRE_thripsis_10breaks_TFBS_full|ss_49
129	140	GAAGCAATGAGC	Sox17	0.0133377	0.0663120831732832	+	derivatization:Bend5_chr4_8201|CRE_thripsis_10breaks_TFBS_full|ss_49
141	154	AGTTGATGATTTAC	Hnf1b	0.0239641	1.66652245299103	-	derivatization:Bend5_chr4_8201|CRE_thripsis_10breaks_TFBS_full|ss_49
142	155	GTTGATGATTTACC	Hnf1b	0.0219638	1.52741667131269	+	derivatization:Bend5_chr4_8201|CRE_thripsis_10breaks_TFBS_full|ss_49
144	155	TGATGATTTACC	Gata4/6	0.0375169	0.053908002015855	+	derivatization:Bend5_chr4_8201|CRE_thripsis_10breaks_TFBS_full|ss_49
145	156	GATGATTTACCC	Jun_Atf3	0.190469	0.475721159549877	-	derivatization:Bend5_chr4_8201|CRE_thripsis_10breaks_TFBS_full|ss_49
146	159	ATGATTTACCCAAG	Foxa2	0.0294631	0.130764023519912	-	derivatization:Bend5_chr4_8201|CRE_thripsis_10breaks_TFBS_full|ss_49
189	200	CAGAGATAACTC	Gata4/6	0.313576	0.909182058036155	+	derivatization:Bend5_chr4_8201|CRE_thripsis_10breaks_TFBS_full|ss_49
192	203	AGATAACTCATT	Jun_Atf3	0.0932293	0.232852331350631	+	derivatization:Bend5_chr4_8201|CRE_thripsis_10breaks_TFBS_full|ss_49
193	206	GATAACTCATTTGA	Hnf1b	0.00192614	0.133948512884028	-	derivatization:Bend5_chr4_8201|CRE_thripsis_10breaks_TFBS_full|ss_49
193	204	GATAACTCATTT	Jun_Atf3	0.0358325	0.0894963403470957	-	derivatization:Bend5_chr4_8201|CRE_thripsis_10breaks_TFBS_full|ss_49
201	212	ATTTGATACAAA	Gata4/6	0.111222	0.159814798136504	+	derivatization:Bend5_chr4_8201|CRE_thripsis_10breaks_TFBS_full|ss_49
203	216	TTGATACAAACAGT	Foxa2	0.0513586	0.227941295327028	+	derivatization:Bend5_chr4_8201|CRE_thripsis_10breaks_TFBS_full|ss_49
213	224	CAGTCCTTCACT	Jun_Atf3	0.0256255	0.0640030271280123	+	derivatization:Bend5_chr4_8201|CRE_thripsis_10breaks_TFBS_full|ss_49
232	243	AGCCATTGTTCT	Sox17	0.469197	2.33274331321404	-	derivatization:Bend5_chr4_8201|CRE_thripsis_10breaks_TFBS_full|ss_49
245	256	CCTTTATCCCAG	Gata4/6	0.0880432	0.126509199936091	-	derivatization:Bend5_chr4_8201|CRE_thripsis_10breaks_TFBS_full|ss_49
254	265	CAGTTAGTCATC	Jun_Atf3	0.422126	1.05431471891043	+	derivatization:Bend5_chr4_8201|CRE_thripsis_10breaks_TFBS_full|ss_49
255	268	AGTTAGTCATCATG	Hnf1b	0.000880932	0.0612621779060466	-	derivatization:Bend5_chr4_8201|CRE_thripsis_10breaks_TFBS_full|ss_49
255	266	AGTTAGTCATCA	Jun_Atf3	0.0203152	0.0507398605572963	-	derivatization:Bend5_chr4_8201|CRE_thripsis_10breaks_TFBS_full|ss_49
257	268	TTAGTCATCATG	Jun_Atf3	0.0474124	0.118418650305523	+	derivatization:Bend5_chr4_8201|CRE_thripsis_10breaks_TFBS_full|ss_49
258	269	TAGTCATCATGC	Gata4/6	0.0485054	0.0696973684120984	-	derivatization:Bend5_chr4_8201|CRE_thripsis_10breaks_TFBS_full|ss_49
268	279	GCTGACAGCAAG	Jun_Atf3	0.0448396	0.111992746881396	-	derivatization:Bend5_chr4_8201|CRE_thripsis_10breaks_TFBS_full|ss_49
289	300	TCCAGATATGGA	Gata4/6	0.374526	0.53815609400004	+	derivatization:Bend5_chr4_8201|CRE_thripsis_10breaks_TFBS_full|ss_49
2	15	CGTCAGTCCACAGC	Foxa2	0.0221104	0.0981310475012701	+	derivatization:Bend5_chr4_8201|CRE_thripsis_10breaks_TFBS_full|ss_5
23	34	CCCCATTGATTT	Sox17	0.0643417	0.319892647301291	-	derivatization:Bend5_chr4_8201|CRE_thripsis_10breaks_TFBS_full|ss_5
26	37	CATTGATTTAGT	Gata4/6	0.0480361	0.0690230316373104	+	derivatization:Bend5_chr4_8201|CRE_thripsis_10breaks_TFBS_full|ss_5
38	49	TTCAATTGTATG	Sox17	0.0744717	0.370256758245859	-	derivatization:Bend5_chr4_8201|CRE_thripsis_10breaks_TFBS_full|ss_5
42	55	ATTGTATGCATTTG	Foxa2	0.0497949	0.221001234587388	-	derivatization:Bend5_chr4_8201|CRE_thripsis_10breaks_TFBS_full|ss_5
65	78	AGCATTCAAACATG	Foxa2	0.0464807	0.206292051685735	+	derivatization:Bend5_chr4_8201|CRE_thripsis_10breaks_TFBS_full|ss_5
113	124	CAGAGATAACTC	Gata4/6	0.313576	0.909182058036155	+	derivatization:Bend5_chr4_8201|CRE_thripsis_10breaks_TFBS_full|ss_5
116	127	AGATAACTCATT	Jun_Atf3	0.0932293	0.232852331350631	+	derivatization:Bend5_chr4_8201|CRE_thripsis_10breaks_TFBS_full|ss_5
117	130	GATAACTCATTTGA	Hnf1b	0.00192614	0.133948512884028	-	derivatization:Bend5_chr4_8201|CRE_thripsis_10breaks_TFBS_full|ss_5
117	128	GATAACTCATTT	Jun_Atf3	0.0358325	0.0894963403470957	-	derivatization:Bend5_chr4_8201|CRE_thripsis_10breaks_TFBS_full|ss_5
125	136	ATTTGATACAAA	Gata4/6	0.111222	0.159814798136504	+	derivatization:Bend5_chr4_8201|CRE_thripsis_10breaks_TFBS_full|ss_5
127	140	TTGATACAAACAGT	Foxa2	0.0513586	0.227941295327028	+	derivatization:Bend5_chr4_8201|CRE_thripsis_10breaks_TFBS_full|ss_5
137	148	CAGTCCTTCACT	Jun_Atf3	0.0256255	0.0640030271280123	+	derivatization:Bend5_chr4_8201|CRE_thripsis_10breaks_TFBS_full|ss_5
160	171	GGCCTATCTCCT	Gata4/6	0.296117	0.425490267930691	-	derivatization:Bend5_chr4_8201|CRE_thripsis_10breaks_TFBS_full|ss_5
180	191	AGCCATTGTTCT	Sox17	0.469197	2.33274331321404	-	derivatization:Bend5_chr4_8201|CRE_thripsis_10breaks_TFBS_full|ss_5
193	204	CCTTTATCCCAG	Gata4/6	0.0880432	0.126509199936091	-	derivatization:Bend5_chr4_8201|CRE_thripsis_10breaks_TFBS_full|ss_5
202	213	CAGTTAGTCATC	Jun_Atf3	0.422126	1.05431471891043	+	derivatization:Bend5_chr4_8201|CRE_thripsis_10breaks_TFBS_full|ss_5
203	216	AGTTAGTCATCATG	Hnf1b	0.000880932	0.0612621779060466	-	derivatization:Bend5_chr4_8201|CRE_thripsis_10breaks_TFBS_full|ss_5
203	214	AGTTAGTCATCA	Jun_Atf3	0.0203152	0.0507398605572963	-	derivatization:Bend5_chr4_8201|CRE_thripsis_10breaks_TFBS_full|ss_5
205	216	TTAGTCATCATG	Jun_Atf3	0.0474124	0.118418650305523	+	derivatization:Bend5_chr4_8201|CRE_thripsis_10breaks_TFBS_full|ss_5
206	217	TAGTCATCATGC	Gata4/6	0.0485054	0.0696973684120984	-	derivatization:Bend5_chr4_8201|CRE_thripsis_10breaks_TFBS_full|ss_5
213	226	CATGCTGACAGAAG	Foxa2	0.0119345	0.0529680596644072	-	derivatization:Bend5_chr4_8201|CRE_thripsis_10breaks_TFBS_full|ss_5
216	227	GCTGACAGAAGC	Jun_Atf3	0.0741914	0.185302694069002	-	derivatization:Bend5_chr4_8201|CRE_thripsis_10breaks_TFBS_full|ss_5
221	234	CAGAAGCACACAGA	Foxa2	0.0290467	0.128915944417792	+	derivatization:Bend5_chr4_8201|CRE_thripsis_10breaks_TFBS_full|ss_5
236	249	GCTTGATGATTTAC	Hnf1b	0.0022865	0.159008833578727	-	derivatization:Bend5_chr4_8201|CRE_thripsis_10breaks_TFBS_full|ss_5
237	250	CTTGATGATTTACC	Hnf1b	0.00577016	0.40127111793686	+	derivatization:Bend5_chr4_8201|CRE_thripsis_10breaks_TFBS_full|ss_5
239	250	TGATGATTTACC	Gata4/6	0.0375169	0.053908002015855	+	derivatization:Bend5_chr4_8201|CRE_thripsis_10breaks_TFBS_full|ss_5
240	251	GATGATTTACCC	Jun_Atf3	0.190469	0.475721159549877	-	derivatization:Bend5_chr4_8201|CRE_thripsis_10breaks_TFBS_full|ss_5
241	254	ATGATTTACCCAAG	Foxa2	0.0294631	0.130764023519912	-	derivatization:Bend5_chr4_8201|CRE_thripsis_10breaks_TFBS_full|ss_5
256	267	TGGAGATTCTAA	Gata4/6	0.0625666	0.0899018948507257	+	derivatization:Bend5_chr4_8201|CRE_thripsis_10breaks_TFBS_full|ss_5
269	280	TCCAGATATGGA	Gata4/6	0.374526	0.53815609400004	+	derivatization:Bend5_chr4_8201|CRE_thripsis_10breaks_TFBS_full|ss_5
273	286	GATATGGAAATGGC	Foxa2	0.0113075	0.0501852892584762	-	derivatization:Bend5_chr4_8201|CRE_thripsis_10breaks_TFBS_full|ss_5
26	37	CCCCATTGATTT	Sox17	0.0643417	0.319892647301291	-	derivatization:Bend5_chr4_8201|CRE_thripsis_10breaks_TFBS_full|ss_50
29	40	CATTGATTTAGT	Gata4/6	0.0480361	0.0690230316373104	+	derivatization:Bend5_chr4_8201|CRE_thripsis_10breaks_TFBS_full|ss_50
41	52	TTCAATTGTATG	Sox17	0.0744717	0.370256758245859	-	derivatization:Bend5_chr4_8201|CRE_thripsis_10breaks_TFBS_full|ss_50
45	58	ATTGTATGCATTTG	Foxa2	0.0497949	0.221001234587388	-	derivatization:Bend5_chr4_8201|CRE_thripsis_10breaks_TFBS_full|ss_50
61	74	GATTGATGATTTAC	Hnf1b	0.0069364	0.482374315869445	-	derivatization:Bend5_chr4_8201|CRE_thripsis_10breaks_TFBS_full|ss_50
62	75	ATTGATGATTTACC	Hnf1b	0.0116238	0.808347640390296	+	derivatization:Bend5_chr4_8201|CRE_thripsis_10breaks_TFBS_full|ss_50
64	75	TGATGATTTACC	Gata4/6	0.0375169	0.053908002015855	+	derivatization:Bend5_chr4_8201|CRE_thripsis_10breaks_TFBS_full|ss_50
65	76	GATGATTTACCC	Jun_Atf3	0.190469	0.475721159549877	-	derivatization:Bend5_chr4_8201|CRE_thripsis_10breaks_TFBS_full|ss_50
66	79	ATGATTTACCCAAG	Foxa2	0.0294631	0.130764023519912	-	derivatization:Bend5_chr4_8201|CRE_thripsis_10breaks_TFBS_full|ss_50
75	88	CCAAGTTATACACT	Foxa2	0.0118601	0.0526378553291579	+	derivatization:Bend5_chr4_8201|CRE_thripsis_10breaks_TFBS_full|ss_50
78	91	AGTTATACACTAGC	Hnf1b	0.000881503	0.0613018866504041	-	derivatization:Bend5_chr4_8201|CRE_thripsis_10breaks_TFBS_full|ss_50
89	102	AGCATTCAAACATG	Foxa2	0.0464807	0.206292051685735	+	derivatization:Bend5_chr4_8201|CRE_thripsis_10breaks_TFBS_full|ss_50
105	116	GTAGGAGCAGCC	Klf4	0.0151927	0.0547676057501188	-	derivatization:Bend5_chr4_8201|CRE_thripsis_10breaks_TFBS_full|ss_50
122	133	GGCCTATCTCCT	Gata4/6	0.296117	0.425490267930691	-	derivatization:Bend5_chr4_8201|CRE_thripsis_10breaks_TFBS_full|ss_50
129	140	CTCCTAGTCACG	Jun_Atf3	0.0638921	0.159578849566474	+	derivatization:Bend5_chr4_8201|CRE_thripsis_10breaks_TFBS_full|ss_50
134	145	AGTCACGTCAGT	Jun_Atf3	0.0869816	0.217247886068093	+	derivatization:Bend5_chr4_8201|CRE_thripsis_10breaks_TFBS_full|ss_50
139	152	CGTCAGTCCACAGC	Foxa2	0.0221104	0.0981310475012701	+	derivatization:Bend5_chr4_8201|CRE_thripsis_10breaks_TFBS_full|ss_50
185	196	CAGAGATAACTC	Gata4/6	0.313576	0.909182058036155	+	derivatization:Bend5_chr4_8201|CRE_thripsis_10breaks_TFBS_full|ss_50
188	199	AGATAACTCATT	Jun_Atf3	0.0932293	0.232852331350631	+	derivatization:Bend5_chr4_8201|CRE_thripsis_10breaks_TFBS_full|ss_50
189	202	GATAACTCATTTGA	Hnf1b	0.00192614	0.133948512884028	-	derivatization:Bend5_chr4_8201|CRE_thripsis_10breaks_TFBS_full|ss_50
189	200	GATAACTCATTT	Jun_Atf3	0.0358325	0.0894963403470957	-	derivatization:Bend5_chr4_8201|CRE_thripsis_10breaks_TFBS_full|ss_50
197	208	ATTTGATACAAA	Gata4/6	0.111222	0.159814798136504	+	derivatization:Bend5_chr4_8201|CRE_thripsis_10breaks_TFBS_full|ss_50
199	212	TTGATACAAACAGT	Foxa2	0.0513586	0.227941295327028	+	derivatization:Bend5_chr4_8201|CRE_thripsis_10breaks_TFBS_full|ss_50
209	220	CAGTCCTTCACT	Jun_Atf3	0.0256255	0.0640030271280123	+	derivatization:Bend5_chr4_8201|CRE_thripsis_10breaks_TFBS_full|ss_50
228	239	AGCCATTGTTCT	Sox17	0.469197	2.33274331321404	-	derivatization:Bend5_chr4_8201|CRE_thripsis_10breaks_TFBS_full|ss_50
241	252	CCTTTATCCCAG	Gata4/6	0.0880432	0.126509199936091	-	derivatization:Bend5_chr4_8201|CRE_thripsis_10breaks_TFBS_full|ss_50
250	261	CAGTTAGTCATC	Jun_Atf3	0.422126	1.05431471891043	+	derivatization:Bend5_chr4_8201|CRE_thripsis_10breaks_TFBS_full|ss_50
251	264	AGTTAGTCATCATG	Hnf1b	0.000880932	0.0612621779060466	-	derivatization:Bend5_chr4_8201|CRE_thripsis_10breaks_TFBS_full|ss_50
251	262	AGTTAGTCATCA	Jun_Atf3	0.0203152	0.0507398605572963	-	derivatization:Bend5_chr4_8201|CRE_thripsis_10breaks_TFBS_full|ss_50
253	264	TTAGTCATCATG	Jun_Atf3	0.0474124	0.118418650305523	+	derivatization:Bend5_chr4_8201|CRE_thripsis_10breaks_TFBS_full|ss_50
254	265	TAGTCATCATGC	Gata4/6	0.0485054	0.0696973684120984	-	derivatization:Bend5_chr4_8201|CRE_thripsis_10breaks_TFBS_full|ss_50
271	282	TCCAGATATGGA	Gata4/6	0.374526	0.53815609400004	+	derivatization:Bend5_chr4_8201|CRE_thripsis_10breaks_TFBS_full|ss_50
285	298	TGGAAGCACACAGA	Foxa2	0.022202	0.0985375893978941	+	derivatization:Bend5_chr4_8201|CRE_thripsis_10breaks_TFBS_full|ss_50
14	25	CCCCATTGATTT	Sox17	0.0643417	0.319892647301291	-	derivatization:Bend5_chr4_8201|CRE_thripsis_10breaks_TFBS_full|ss_51
17	28	CATTGATTTAGT	Gata4/6	0.0480361	0.0690230316373104	+	derivatization:Bend5_chr4_8201|CRE_thripsis_10breaks_TFBS_full|ss_51
22	35	ATTTAGTCCACAGC	Foxa2	0.0263509	0.116951363141382	+	derivatization:Bend5_chr4_8201|CRE_thripsis_10breaks_TFBS_full|ss_51
52	63	TCCAGATATGGA	Gata4/6	0.374526	0.53815609400004	+	derivatization:Bend5_chr4_8201|CRE_thripsis_10breaks_TFBS_full|ss_51
74	85	CAGAGATAACTC	Gata4/6	0.313576	0.909182058036155	+	derivatization:Bend5_chr4_8201|CRE_thripsis_10breaks_TFBS_full|ss_51
77	88	AGATAACTCATT	Jun_Atf3	0.0932293	0.232852331350631	+	derivatization:Bend5_chr4_8201|CRE_thripsis_10breaks_TFBS_full|ss_51
78	91	GATAACTCATTTGA	Hnf1b	0.00192614	0.133948512884028	-	derivatization:Bend5_chr4_8201|CRE_thripsis_10breaks_TFBS_full|ss_51
78	89	GATAACTCATTT	Jun_Atf3	0.0358325	0.0894963403470957	-	derivatization:Bend5_chr4_8201|CRE_thripsis_10breaks_TFBS_full|ss_51
86	97	ATTTGATACAAA	Gata4/6	0.111222	0.159814798136504	+	derivatization:Bend5_chr4_8201|CRE_thripsis_10breaks_TFBS_full|ss_51
88	101	TTGATACAAACAGT	Foxa2	0.0513586	0.227941295327028	+	derivatization:Bend5_chr4_8201|CRE_thripsis_10breaks_TFBS_full|ss_51
98	109	CAGTCCTTCACT	Jun_Atf3	0.0256255	0.0640030271280123	+	derivatization:Bend5_chr4_8201|CRE_thripsis_10breaks_TFBS_full|ss_51
117	128	AGCCATTGTTCT	Sox17	0.469197	2.33274331321404	-	derivatization:Bend5_chr4_8201|CRE_thripsis_10breaks_TFBS_full|ss_51
130	141	CCTTTATCCCAG	Gata4/6	0.0880432	0.126509199936091	-	derivatization:Bend5_chr4_8201|CRE_thripsis_10breaks_TFBS_full|ss_51
139	150	CAGTTAGTCATC	Jun_Atf3	0.422126	1.05431471891043	+	derivatization:Bend5_chr4_8201|CRE_thripsis_10breaks_TFBS_full|ss_51
140	153	AGTTAGTCATCATG	Hnf1b	0.000880932	0.0612621779060466	-	derivatization:Bend5_chr4_8201|CRE_thripsis_10breaks_TFBS_full|ss_51
140	151	AGTTAGTCATCA	Jun_Atf3	0.0203152	0.0507398605572963	-	derivatization:Bend5_chr4_8201|CRE_thripsis_10breaks_TFBS_full|ss_51
142	153	TTAGTCATCATG	Jun_Atf3	0.0474124	0.118418650305523	+	derivatization:Bend5_chr4_8201|CRE_thripsis_10breaks_TFBS_full|ss_51
143	154	TAGTCATCATGC	Gata4/6	0.0485054	0.0696973684120984	-	derivatization:Bend5_chr4_8201|CRE_thripsis_10breaks_TFBS_full|ss_51
161	172	TTCAATTGTATG	Sox17	0.0744717	0.370256758245859	-	derivatization:Bend5_chr4_8201|CRE_thripsis_10breaks_TFBS_full|ss_51
165	178	ATTGTATGCATTTG	Foxa2	0.0497949	0.221001234587388	-	derivatization:Bend5_chr4_8201|CRE_thripsis_10breaks_TFBS_full|ss_51
188	201	AGCATTCAAACATG	Foxa2	0.0464807	0.206292051685735	+	derivatization:Bend5_chr4_8201|CRE_thripsis_10breaks_TFBS_full|ss_51
235	246	GGCCTATCTCCT	Gata4/6	0.296117	0.425490267930691	-	derivatization:Bend5_chr4_8201|CRE_thripsis_10breaks_TFBS_full|ss_51
242	253	CTCCTAGTCACG	Jun_Atf3	0.0638921	0.159578849566474	+	derivatization:Bend5_chr4_8201|CRE_thripsis_10breaks_TFBS_full|ss_51
247	258	AGTCACGTCAGC	Jun_Atf3	0.133885	0.334395242513665	+	derivatization:Bend5_chr4_8201|CRE_thripsis_10breaks_TFBS_full|ss_51
252	265	CGTCAGCACACAGA	Foxa2	0.0435834	0.193433167001359	+	derivatization:Bend5_chr4_8201|CRE_thripsis_10breaks_TFBS_full|ss_51
267	280	GCTTGATGATTTAC	Hnf1b	0.0022865	0.159008833578727	-	derivatization:Bend5_chr4_8201|CRE_thripsis_10breaks_TFBS_full|ss_51
268	281	CTTGATGATTTACC	Hnf1b	0.00577016	0.40127111793686	+	derivatization:Bend5_chr4_8201|CRE_thripsis_10breaks_TFBS_full|ss_51
270	281	TGATGATTTACC	Gata4/6	0.0375169	0.053908002015855	+	derivatization:Bend5_chr4_8201|CRE_thripsis_10breaks_TFBS_full|ss_51
271	282	GATGATTTACCC	Jun_Atf3	0.190469	0.475721159549877	-	derivatization:Bend5_chr4_8201|CRE_thripsis_10breaks_TFBS_full|ss_51
272	285	ATGATTTACCCAAG	Foxa2	0.0294631	0.130764023519912	-	derivatization:Bend5_chr4_8201|CRE_thripsis_10breaks_TFBS_full|ss_51
25	36	ATGTCCATCATG	Jun_Atf3	0.0592155	0.147898431363244	+	derivatization:Bend5_chr4_8201|CRE_thripsis_10breaks_TFBS_full|ss_52
36	47	GCTGACCCCATT	Jun_Atf3	0.0675576	0.168733913699378	-	derivatization:Bend5_chr4_8201|CRE_thripsis_10breaks_TFBS_full|ss_52
41	52	CCCCATTGATTT	Sox17	0.0643417	0.319892647301291	-	derivatization:Bend5_chr4_8201|CRE_thripsis_10breaks_TFBS_full|ss_52
44	55	CATTGATTTAGT	Gata4/6	0.0480361	0.0690230316373104	+	derivatization:Bend5_chr4_8201|CRE_thripsis_10breaks_TFBS_full|ss_52
56	67	TTCAATTGTATG	Sox17	0.0744717	0.370256758245859	-	derivatization:Bend5_chr4_8201|CRE_thripsis_10breaks_TFBS_full|ss_52
60	73	ATTGTATGCATTTG	Foxa2	0.0497949	0.221001234587388	-	derivatization:Bend5_chr4_8201|CRE_thripsis_10breaks_TFBS_full|ss_52
83	96	AGCATTCAAACATG	Foxa2	0.0464807	0.206292051685735	+	derivatization:Bend5_chr4_8201|CRE_thripsis_10breaks_TFBS_full|ss_52
131	142	CAGAGATAACTC	Gata4/6	0.313576	0.909182058036155	+	derivatization:Bend5_chr4_8201|CRE_thripsis_10breaks_TFBS_full|ss_52
134	145	AGATAACTCATT	Jun_Atf3	0.0932293	0.232852331350631	+	derivatization:Bend5_chr4_8201|CRE_thripsis_10breaks_TFBS_full|ss_52
135	148	GATAACTCATTTGA	Hnf1b	0.00192614	0.133948512884028	-	derivatization:Bend5_chr4_8201|CRE_thripsis_10breaks_TFBS_full|ss_52
135	146	GATAACTCATTT	Jun_Atf3	0.0358325	0.0894963403470957	-	derivatization:Bend5_chr4_8201|CRE_thripsis_10breaks_TFBS_full|ss_52
143	154	ATTTGATACAAA	Gata4/6	0.111222	0.159814798136504	+	derivatization:Bend5_chr4_8201|CRE_thripsis_10breaks_TFBS_full|ss_52
145	158	TTGATACAAACAGT	Foxa2	0.0513586	0.227941295327028	+	derivatization:Bend5_chr4_8201|CRE_thripsis_10breaks_TFBS_full|ss_52
155	166	CAGTCCTTCACT	Jun_Atf3	0.0256255	0.0640030271280123	+	derivatization:Bend5_chr4_8201|CRE_thripsis_10breaks_TFBS_full|ss_52
174	185	AGCCATTGTTCT	Sox17	0.469197	2.33274331321404	-	derivatization:Bend5_chr4_8201|CRE_thripsis_10breaks_TFBS_full|ss_52
187	198	CCTTTATCCCAG	Gata4/6	0.0880432	0.126509199936091	-	derivatization:Bend5_chr4_8201|CRE_thripsis_10breaks_TFBS_full|ss_52
206	217	GGCCTATCTCCT	Gata4/6	0.296117	0.425490267930691	-	derivatization:Bend5_chr4_8201|CRE_thripsis_10breaks_TFBS_full|ss_52
213	224	CTCCTAGTCACA	Jun_Atf3	0.0830353	0.207391487326399	+	derivatization:Bend5_chr4_8201|CRE_thripsis_10breaks_TFBS_full|ss_52
220	231	TCACATTCTAAT	Sox17	0.0106294	0.0528470168681329	-	derivatization:Bend5_chr4_8201|CRE_thripsis_10breaks_TFBS_full|ss_52
226	239	TCTAATAGTCAGCA	Hnf1b	0.000907105	0.0630823126977615	+	derivatization:Bend5_chr4_8201|CRE_thripsis_10breaks_TFBS_full|ss_52
227	238	CTAATAGTCAGC	Jun_Atf3	0.051177	0.127821229608409	+	derivatization:Bend5_chr4_8201|CRE_thripsis_10breaks_TFBS_full|ss_52
251	262	TCCAGATATGGA	Gata4/6	0.374526	0.53815609400004	+	derivatization:Bend5_chr4_8201|CRE_thripsis_10breaks_TFBS_full|ss_52
265	278	TGGAAGCACACAGA	Foxa2	0.022202	0.0985375893978941	+	derivatization:Bend5_chr4_8201|CRE_thripsis_10breaks_TFBS_full|ss_52
280	293	GCTTGATGATTTAC	Hnf1b	0.0022865	0.159008833578727	-	derivatization:Bend5_chr4_8201|CRE_thripsis_10breaks_TFBS_full|ss_52
281	294	CTTGATGATTTACC	Hnf1b	0.00577016	0.40127111793686	+	derivatization:Bend5_chr4_8201|CRE_thripsis_10breaks_TFBS_full|ss_52
283	294	TGATGATTTACC	Gata4/6	0.0375169	0.053908002015855	+	derivatization:Bend5_chr4_8201|CRE_thripsis_10breaks_TFBS_full|ss_52
284	295	GATGATTTACCC	Jun_Atf3	0.190469	0.475721159549877	-	derivatization:Bend5_chr4_8201|CRE_thripsis_10breaks_TFBS_full|ss_52
285	298	ATGATTTACCCAAG	Foxa2	0.0294631	0.130764023519912	-	derivatization:Bend5_chr4_8201|CRE_thripsis_10breaks_TFBS_full|ss_52
3	16	AGCATTCAAACATG	Foxa2	0.0464807	0.206292051685735	+	derivatization:Bend5_chr4_8201|CRE_thripsis_10breaks_TFBS_full|ss_53
14	25	ATGCATTCTAAT	Sox17	0.0204139	0.101493378520366	-	derivatization:Bend5_chr4_8201|CRE_thripsis_10breaks_TFBS_full|ss_53
31	42	CCCCATTGATTT	Sox17	0.0643417	0.319892647301291	-	derivatization:Bend5_chr4_8201|CRE_thripsis_10breaks_TFBS_full|ss_53
34	45	CATTGATTTAGT	Gata4/6	0.0480361	0.0690230316373104	+	derivatization:Bend5_chr4_8201|CRE_thripsis_10breaks_TFBS_full|ss_53
46	57	TTCAATTGTATG	Sox17	0.0744717	0.370256758245859	-	derivatization:Bend5_chr4_8201|CRE_thripsis_10breaks_TFBS_full|ss_53
50	63	ATTGTATGCATTTG	Foxa2	0.0497949	0.221001234587388	-	derivatization:Bend5_chr4_8201|CRE_thripsis_10breaks_TFBS_full|ss_53
103	114	CGACCTGCCTTC	Klf4	0.0220785	0.0795899730498198	+	derivatization:Bend5_chr4_8201|CRE_thripsis_10breaks_TFBS_full|ss_53
125	136	AGCCATTGTTCT	Sox17	0.469197	2.33274331321404	-	derivatization:Bend5_chr4_8201|CRE_thripsis_10breaks_TFBS_full|ss_53
138	149	CCTTTATCCCAG	Gata4/6	0.0880432	0.126509199936091	-	derivatization:Bend5_chr4_8201|CRE_thripsis_10breaks_TFBS_full|ss_53
147	158	CAGTTAGTCATC	Jun_Atf3	0.422126	1.05431471891043	+	derivatization:Bend5_chr4_8201|CRE_thripsis_10breaks_TFBS_full|ss_53
148	161	AGTTAGTCATCATG	Hnf1b	0.000880932	0.0612621779060466	-	derivatization:Bend5_chr4_8201|CRE_thripsis_10breaks_TFBS_full|ss_53
148	159	AGTTAGTCATCA	Jun_Atf3	0.0203152	0.0507398605572963	-	derivatization:Bend5_chr4_8201|CRE_thripsis_10breaks_TFBS_full|ss_53
150	161	TTAGTCATCATG	Jun_Atf3	0.0474124	0.118418650305523	+	derivatization:Bend5_chr4_8201|CRE_thripsis_10breaks_TFBS_full|ss_53
151	162	TAGTCATCATGC	Gata4/6	0.0485054	0.0696973684120984	-	derivatization:Bend5_chr4_8201|CRE_thripsis_10breaks_TFBS_full|ss_53
161	172	GCTGACAGCAAG	Jun_Atf3	0.0448396	0.111992746881396	-	derivatization:Bend5_chr4_8201|CRE_thripsis_10breaks_TFBS_full|ss_53
182	193	TCCAGATATGGA	Gata4/6	0.374526	0.53815609400004	+	derivatization:Bend5_chr4_8201|CRE_thripsis_10breaks_TFBS_full|ss_53
211	224	GCTTGATGATTTAC	Hnf1b	0.0022865	0.159008833578727	-	derivatization:Bend5_chr4_8201|CRE_thripsis_10breaks_TFBS_full|ss_53
212	225	CTTGATGATTTACC	Hnf1b	0.00577016	0.40127111793686	+	derivatization:Bend5_chr4_8201|CRE_thripsis_10breaks_TFBS_full|ss_53
214	225	TGATGATTTACC	Gata4/6	0.0375169	0.053908002015855	+	derivatization:Bend5_chr4_8201|CRE_thripsis_10breaks_TFBS_full|ss_53
215	226	GATGATTTACCC	Jun_Atf3	0.190469	0.475721159549877	-	derivatization:Bend5_chr4_8201|CRE_thripsis_10breaks_TFBS_full|ss_53
216	229	ATGATTTACCCAAG	Foxa2	0.0294631	0.130764023519912	-	derivatization:Bend5_chr4_8201|CRE_thripsis_10breaks_TFBS_full|ss_53
247	258	CAGAGATAACTC	Gata4/6	0.313576	0.909182058036155	+	derivatization:Bend5_chr4_8201|CRE_thripsis_10breaks_TFBS_full|ss_53
250	261	AGATAACTCATT	Jun_Atf3	0.0932293	0.232852331350631	+	derivatization:Bend5_chr4_8201|CRE_thripsis_10breaks_TFBS_full|ss_53
251	264	GATAACTCATTTGA	Hnf1b	0.00192614	0.133948512884028	-	derivatization:Bend5_chr4_8201|CRE_thripsis_10breaks_TFBS_full|ss_53
251	262	GATAACTCATTT	Jun_Atf3	0.0358325	0.0894963403470957	-	derivatization:Bend5_chr4_8201|CRE_thripsis_10breaks_TFBS_full|ss_53
259	270	ATTTGATACAAA	Gata4/6	0.111222	0.159814798136504	+	derivatization:Bend5_chr4_8201|CRE_thripsis_10breaks_TFBS_full|ss_53
261	274	TTGATACAAACAGT	Foxa2	0.0513586	0.227941295327028	+	derivatization:Bend5_chr4_8201|CRE_thripsis_10breaks_TFBS_full|ss_53
278	289	GGCCTATCTCCT	Gata4/6	0.296117	0.425490267930691	-	derivatization:Bend5_chr4_8201|CRE_thripsis_10breaks_TFBS_full|ss_53
285	296	CTCCTAGTCACG	Jun_Atf3	0.0638921	0.159578849566474	+	derivatization:Bend5_chr4_8201|CRE_thripsis_10breaks_TFBS_full|ss_53
3	16	TCTAATAGATGATT	Hnf1b	0.00176563	0.122786252714458	+	derivatization:Bend5_chr4_8201|CRE_thripsis_10breaks_TFBS_full|ss_54
6	19	AATAGATGATTTAC	Hnf1b	0.00292698	0.203549388020233	-	derivatization:Bend5_chr4_8201|CRE_thripsis_10breaks_TFBS_full|ss_54
7	20	ATAGATGATTTACC	Hnf1b	0.00205837	0.143144112299779	+	derivatization:Bend5_chr4_8201|CRE_thripsis_10breaks_TFBS_full|ss_54
9	20	AGATGATTTACC	Gata4/6	0.0357344	0.0513467292669535	+	derivatization:Bend5_chr4_8201|CRE_thripsis_10breaks_TFBS_full|ss_54
10	21	GATGATTTACCC	Jun_Atf3	0.190469	0.475721159549877	-	derivatization:Bend5_chr4_8201|CRE_thripsis_10breaks_TFBS_full|ss_54
11	24	ATGATTTACCCAAG	Foxa2	0.0294631	0.130764023519912	-	derivatization:Bend5_chr4_8201|CRE_thripsis_10breaks_TFBS_full|ss_54
41	52	GGCCTATCTCCT	Gata4/6	0.296117	0.425490267930691	-	derivatization:Bend5_chr4_8201|CRE_thripsis_10breaks_TFBS_full|ss_54
48	59	CTCCTAGTCACG	Jun_Atf3	0.0638921	0.159578849566474	+	derivatization:Bend5_chr4_8201|CRE_thripsis_10breaks_TFBS_full|ss_54
53	64	AGTCACGTCAGT	Jun_Atf3	0.0869816	0.217247886068093	+	derivatization:Bend5_chr4_8201|CRE_thripsis_10breaks_TFBS_full|ss_54
58	71	CGTCAGTCCACAGC	Foxa2	0.0221104	0.0981310475012701	+	derivatization:Bend5_chr4_8201|CRE_thripsis_10breaks_TFBS_full|ss_54
83	94	CCCCATTGATTT	Sox17	0.0643417	0.319892647301291	-	derivatization:Bend5_chr4_8201|CRE_thripsis_10breaks_TFBS_full|ss_54
102	113	CAGAGATAACTC	Gata4/6	0.313576	0.909182058036155	+	derivatization:Bend5_chr4_8201|CRE_thripsis_10breaks_TFBS_full|ss_54
105	116	AGATAACTCATT	Jun_Atf3	0.0932293	0.232852331350631	+	derivatization:Bend5_chr4_8201|CRE_thripsis_10breaks_TFBS_full|ss_54
106	119	GATAACTCATTTGA	Hnf1b	0.00192614	0.133948512884028	-	derivatization:Bend5_chr4_8201|CRE_thripsis_10breaks_TFBS_full|ss_54
106	117	GATAACTCATTT	Jun_Atf3	0.0358325	0.0894963403470957	-	derivatization:Bend5_chr4_8201|CRE_thripsis_10breaks_TFBS_full|ss_54
114	125	ATTTGATACAAA	Gata4/6	0.111222	0.159814798136504	+	derivatization:Bend5_chr4_8201|CRE_thripsis_10breaks_TFBS_full|ss_54
116	129	TTGATACAAACAGT	Foxa2	0.0513586	0.227941295327028	+	derivatization:Bend5_chr4_8201|CRE_thripsis_10breaks_TFBS_full|ss_54
126	137	CAGTCCTTCATT	Jun_Atf3	0.0317801	0.0793749430228071	+	derivatization:Bend5_chr4_8201|CRE_thripsis_10breaks_TFBS_full|ss_54
136	147	TTCAATTGTATG	Sox17	0.0744717	0.370256758245859	-	derivatization:Bend5_chr4_8201|CRE_thripsis_10breaks_TFBS_full|ss_54
140	153	ATTGTATGCATTTG	Foxa2	0.0497949	0.221001234587388	-	derivatization:Bend5_chr4_8201|CRE_thripsis_10breaks_TFBS_full|ss_54
163	176	AGCATTCAAACATG	Foxa2	0.0464807	0.206292051685735	+	derivatization:Bend5_chr4_8201|CRE_thripsis_10breaks_TFBS_full|ss_54
207	218	TCCAGATATGGA	Gata4/6	0.374526	0.53815609400004	+	derivatization:Bend5_chr4_8201|CRE_thripsis_10breaks_TFBS_full|ss_54
221	234	TGGAAGCACACAGA	Foxa2	0.022202	0.0985375893978941	+	derivatization:Bend5_chr4_8201|CRE_thripsis_10breaks_TFBS_full|ss_54
244	255	AGCCATTGTTCT	Sox17	0.469197	2.33274331321404	-	derivatization:Bend5_chr4_8201|CRE_thripsis_10breaks_TFBS_full|ss_54
257	268	CCTTTATCCCAG	Gata4/6	0.0880432	0.126509199936091	-	derivatization:Bend5_chr4_8201|CRE_thripsis_10breaks_TFBS_full|ss_54
266	277	CAGTTAGTCATC	Jun_Atf3	0.422126	1.05431471891043	+	derivatization:Bend5_chr4_8201|CRE_thripsis_10breaks_TFBS_full|ss_54
267	280	AGTTAGTCATCATG	Hnf1b	0.000880932	0.0612621779060466	-	derivatization:Bend5_chr4_8201|CRE_thripsis_10breaks_TFBS_full|ss_54
267	278	AGTTAGTCATCA	Jun_Atf3	0.0203152	0.0507398605572963	-	derivatization:Bend5_chr4_8201|CRE_thripsis_10breaks_TFBS_full|ss_54
269	280	TTAGTCATCATG	Jun_Atf3	0.0474124	0.118418650305523	+	derivatization:Bend5_chr4_8201|CRE_thripsis_10breaks_TFBS_full|ss_54
270	281	TAGTCATCATGC	Gata4/6	0.0485054	0.0696973684120984	-	derivatization:Bend5_chr4_8201|CRE_thripsis_10breaks_TFBS_full|ss_54
280	291	GCTGACAGCAAG	Jun_Atf3	0.0448396	0.111992746881396	-	derivatization:Bend5_chr4_8201|CRE_thripsis_10breaks_TFBS_full|ss_54
9	20	TCCAGATATGGA	Gata4/6	0.374526	0.53815609400004	+	derivatization:Bend5_chr4_8201|CRE_thripsis_10breaks_TFBS_full|ss_55
24	35	GGAAGCACCTTC	Klf4	0.0168938	0.060899838608105	+	derivatization:Bend5_chr4_8201|CRE_thripsis_10breaks_TFBS_full|ss_55
39	50	CAGAGATAACTC	Gata4/6	0.313576	0.909182058036155	+	derivatization:Bend5_chr4_8201|CRE_thripsis_10breaks_TFBS_full|ss_55
42	53	AGATAACTCATT	Jun_Atf3	0.0932293	0.232852331350631	+	derivatization:Bend5_chr4_8201|CRE_thripsis_10breaks_TFBS_full|ss_55
43	56	GATAACTCATTTGA	Hnf1b	0.00192614	0.133948512884028	-	derivatization:Bend5_chr4_8201|CRE_thripsis_10breaks_TFBS_full|ss_55
43	54	GATAACTCATTT	Jun_Atf3	0.0358325	0.0894963403470957	-	derivatization:Bend5_chr4_8201|CRE_thripsis_10breaks_TFBS_full|ss_55
51	62	ATTTGATACAAA	Gata4/6	0.111222	0.159814798136504	+	derivatization:Bend5_chr4_8201|CRE_thripsis_10breaks_TFBS_full|ss_55
53	66	TTGATACAAACAGT	Foxa2	0.0513586	0.227941295327028	+	derivatization:Bend5_chr4_8201|CRE_thripsis_10breaks_TFBS_full|ss_55
63	74	CAGTCCTTCACT	Jun_Atf3	0.0256255	0.0640030271280123	+	derivatization:Bend5_chr4_8201|CRE_thripsis_10breaks_TFBS_full|ss_55
82	93	AGCCATTGTTCT	Sox17	0.469197	2.33274331321404	-	derivatization:Bend5_chr4_8201|CRE_thripsis_10breaks_TFBS_full|ss_55
95	106	CCTTTATCCCAG	Gata4/6	0.0880432	0.126509199936091	-	derivatization:Bend5_chr4_8201|CRE_thripsis_10breaks_TFBS_full|ss_55
104	115	CAGTTAGTCATC	Jun_Atf3	0.422126	1.05431471891043	+	derivatization:Bend5_chr4_8201|CRE_thripsis_10breaks_TFBS_full|ss_55
105	118	AGTTAGTCATCAAC	Hnf1b	0.0213734	1.48635880324145	-	derivatization:Bend5_chr4_8201|CRE_thripsis_10breaks_TFBS_full|ss_55
105	116	AGTTAGTCATCA	Jun_Atf3	0.0203152	0.0507398605572963	-	derivatization:Bend5_chr4_8201|CRE_thripsis_10breaks_TFBS_full|ss_55
106	119	GTTAGTCATCAACA	Hnf1b	0.00526803	0.366351762763063	+	derivatization:Bend5_chr4_8201|CRE_thripsis_10breaks_TFBS_full|ss_55
108	119	TAGTCATCAACA	Gata4/6	0.0487329	0.0700242629705136	-	derivatization:Bend5_chr4_8201|CRE_thripsis_10breaks_TFBS_full|ss_55
123	136	GCTTGATGATTTAC	Hnf1b	0.0022865	0.159008833578727	-	derivatization:Bend5_chr4_8201|CRE_thripsis_10breaks_TFBS_full|ss_55
124	137	CTTGATGATTTACC	Hnf1b	0.00577016	0.40127111793686	+	derivatization:Bend5_chr4_8201|CRE_thripsis_10breaks_TFBS_full|ss_55
126	137	TGATGATTTACC	Gata4/6	0.0375169	0.053908002015855	+	derivatization:Bend5_chr4_8201|CRE_thripsis_10breaks_TFBS_full|ss_55
127	138	GATGATTTACCC	Jun_Atf3	0.190469	0.475721159549877	-	derivatization:Bend5_chr4_8201|CRE_thripsis_10breaks_TFBS_full|ss_55
128	141	ATGATTTACCCAAG	Foxa2	0.0294631	0.130764023519912	-	derivatization:Bend5_chr4_8201|CRE_thripsis_10breaks_TFBS_full|ss_55
158	169	GGCCTATCTCCT	Gata4/6	0.296117	0.425490267930691	-	derivatization:Bend5_chr4_8201|CRE_thripsis_10breaks_TFBS_full|ss_55
168	181	CTTCAGTCCACAGC	Foxa2	0.027876	0.12372010819096	+	derivatization:Bend5_chr4_8201|CRE_thripsis_10breaks_TFBS_full|ss_55
181	194	CATATTCTAATAGT	Foxa2	0.0121328	0.0538481607353738	+	derivatization:Bend5_chr4_8201|CRE_thripsis_10breaks_TFBS_full|ss_55
197	208	CCCCATTGATTT	Sox17	0.0643417	0.319892647301291	-	derivatization:Bend5_chr4_8201|CRE_thripsis_10breaks_TFBS_full|ss_55
200	211	CATTGATTTAGT	Gata4/6	0.0480361	0.0690230316373104	+	derivatization:Bend5_chr4_8201|CRE_thripsis_10breaks_TFBS_full|ss_55
212	223	TTCAATTGTATG	Sox17	0.0744717	0.370256758245859	-	derivatization:Bend5_chr4_8201|CRE_thripsis_10breaks_TFBS_full|ss_55
216	229	ATTGTATGCATTTG	Foxa2	0.0497949	0.221001234587388	-	derivatization:Bend5_chr4_8201|CRE_thripsis_10breaks_TFBS_full|ss_55
239	252	AGCATTCAAACATG	Foxa2	0.0464807	0.206292051685735	+	derivatization:Bend5_chr4_8201|CRE_thripsis_10breaks_TFBS_full|ss_55
255	266	GCTGACAGCAAG	Jun_Atf3	0.0448396	0.111992746881396	-	derivatization:Bend5_chr4_8201|CRE_thripsis_10breaks_TFBS_full|ss_55
8	19	CAGAGATAACTC	Gata4/6	0.313576	0.909182058036155	+	derivatization:Bend5_chr4_8201|CRE_thripsis_10breaks_TFBS_full|ss_56
11	22	AGATAACTCATT	Jun_Atf3	0.0932293	0.232852331350631	+	derivatization:Bend5_chr4_8201|CRE_thripsis_10breaks_TFBS_full|ss_56
12	25	GATAACTCATTTGA	Hnf1b	0.00192614	0.133948512884028	-	derivatization:Bend5_chr4_8201|CRE_thripsis_10breaks_TFBS_full|ss_56
12	23	GATAACTCATTT	Jun_Atf3	0.0358325	0.0894963403470957	-	derivatization:Bend5_chr4_8201|CRE_thripsis_10breaks_TFBS_full|ss_56
20	31	ATTTGATACAAA	Gata4/6	0.111222	0.159814798136504	+	derivatization:Bend5_chr4_8201|CRE_thripsis_10breaks_TFBS_full|ss_56
22	35	TTGATACAAACAGT	Foxa2	0.0513586	0.227941295327028	+	derivatization:Bend5_chr4_8201|CRE_thripsis_10breaks_TFBS_full|ss_56
32	43	CAGTCCTTCACT	Jun_Atf3	0.0256255	0.0640030271280123	+	derivatization:Bend5_chr4_8201|CRE_thripsis_10breaks_TFBS_full|ss_56
51	62	AGCCATTGTTCT	Sox17	0.469197	2.33274331321404	-	derivatization:Bend5_chr4_8201|CRE_thripsis_10breaks_TFBS_full|ss_56
64	75	CCTTTATCCCAG	Gata4/6	0.0880432	0.126509199936091	-	derivatization:Bend5_chr4_8201|CRE_thripsis_10breaks_TFBS_full|ss_56
82	93	GCTGACAGCAGC	Jun_Atf3	0.0419257	0.104714901736977	-	derivatization:Bend5_chr4_8201|CRE_thripsis_10breaks_TFBS_full|ss_56
100	111	GGCCTATCTCCT	Gata4/6	0.296117	0.425490267930691	-	derivatization:Bend5_chr4_8201|CRE_thripsis_10breaks_TFBS_full|ss_56
107	118	CTCCTAGTCACG	Jun_Atf3	0.0638921	0.159578849566474	+	derivatization:Bend5_chr4_8201|CRE_thripsis_10breaks_TFBS_full|ss_56
112	123	AGTCACGTACAC	Jun_Atf3	0.0254173	0.0634830204843155	-	derivatization:Bend5_chr4_8201|CRE_thripsis_10breaks_TFBS_full|ss_56
125	138	AGCATTCAAACATG	Foxa2	0.0464807	0.206292051685735	+	derivatization:Bend5_chr4_8201|CRE_thripsis_10breaks_TFBS_full|ss_56
165	178	CTCCAGTCCACAGC	Foxa2	0.0133182	0.059109238947799	+	derivatization:Bend5_chr4_8201|CRE_thripsis_10breaks_TFBS_full|ss_56
194	205	TCCAGATATGGA	Gata4/6	0.374526	0.53815609400004	+	derivatization:Bend5_chr4_8201|CRE_thripsis_10breaks_TFBS_full|ss_56
209	222	GGAAGATCCACACA	Foxa2	0.0174527	0.0774591021747873	+	derivatization:Bend5_chr4_8201|CRE_thripsis_10breaks_TFBS_full|ss_56
226	239	GCTTGATGATTTAC	Hnf1b	0.0022865	0.159008833578727	-	derivatization:Bend5_chr4_8201|CRE_thripsis_10breaks_TFBS_full|ss_56
227	240	CTTGATGATTTACC	Hnf1b	0.00577016	0.40127111793686	+	derivatization:Bend5_chr4_8201|CRE_thripsis_10breaks_TFBS_full|ss_56
229	240	TGATGATTTACC	Gata4/6	0.0375169	0.053908002015855	+	derivatization:Bend5_chr4_8201|CRE_thripsis_10breaks_TFBS_full|ss_56
230	241	GATGATTTACCC	Jun_Atf3	0.190469	0.475721159549877	-	derivatization:Bend5_chr4_8201|CRE_thripsis_10breaks_TFBS_full|ss_56
231	244	ATGATTTACCCAAG	Foxa2	0.0294631	0.130764023519912	-	derivatization:Bend5_chr4_8201|CRE_thripsis_10breaks_TFBS_full|ss_56
263	274	CCCCATTGATTT	Sox17	0.0643417	0.319892647301291	-	derivatization:Bend5_chr4_8201|CRE_thripsis_10breaks_TFBS_full|ss_56
266	277	CATTGATTTAGT	Gata4/6	0.0480361	0.0690230316373104	+	derivatization:Bend5_chr4_8201|CRE_thripsis_10breaks_TFBS_full|ss_56
278	289	TTCAATTGTATG	Sox17	0.0744717	0.370256758245859	-	derivatization:Bend5_chr4_8201|CRE_thripsis_10breaks_TFBS_full|ss_56
282	295	ATTGTATGCATTTG	Foxa2	0.0497949	0.221001234587388	-	derivatization:Bend5_chr4_8201|CRE_thripsis_10breaks_TFBS_full|ss_56
21	32	CCCCATTGATTT	Sox17	0.0643417	0.319892647301291	-	derivatization:Bend5_chr4_8201|CRE_thripsis_10breaks_TFBS_full|ss_57
24	35	CATTGATTTAGT	Gata4/6	0.0480361	0.0690230316373104	+	derivatization:Bend5_chr4_8201|CRE_thripsis_10breaks_TFBS_full|ss_57
36	47	TTCAATTGTATG	Sox17	0.0744717	0.370256758245859	-	derivatization:Bend5_chr4_8201|CRE_thripsis_10breaks_TFBS_full|ss_57
40	53	ATTGTATGCATTTG	Foxa2	0.0497949	0.221001234587388	-	derivatization:Bend5_chr4_8201|CRE_thripsis_10breaks_TFBS_full|ss_57
63	76	AGCATTCAAACATG	Foxa2	0.0464807	0.206292051685735	+	derivatization:Bend5_chr4_8201|CRE_thripsis_10breaks_TFBS_full|ss_57
92	103	GGCCTATCTCCT	Gata4/6	0.296117	0.425490267930691	-	derivatization:Bend5_chr4_8201|CRE_thripsis_10breaks_TFBS_full|ss_57
99	110	CTCCTAGTCACG	Jun_Atf3	0.0638921	0.159578849566474	+	derivatization:Bend5_chr4_8201|CRE_thripsis_10breaks_TFBS_full|ss_57
104	115	AGTCACGTCAGA	Jun_Atf3	0.0978207	0.244319951446066	+	derivatization:Bend5_chr4_8201|CRE_thripsis_10breaks_TFBS_full|ss_57
111	124	TCAGAGCACACAGA	Foxa2	0.0732459	0.325082173645582	+	derivatization:Bend5_chr4_8201|CRE_thripsis_10breaks_TFBS_full|ss_57
126	139	GCTTGATGATTTAC	Hnf1b	0.0022865	0.159008833578727	-	derivatization:Bend5_chr4_8201|CRE_thripsis_10breaks_TFBS_full|ss_57
127	140	CTTGATGATTTACC	Hnf1b	0.00577016	0.40127111793686	+	derivatization:Bend5_chr4_8201|CRE_thripsis_10breaks_TFBS_full|ss_57
129	140	TGATGATTTACC	Gata4/6	0.0375169	0.053908002015855	+	derivatization:Bend5_chr4_8201|CRE_thripsis_10breaks_TFBS_full|ss_57
130	141	GATGATTTACCC	Jun_Atf3	0.190469	0.475721159549877	-	derivatization:Bend5_chr4_8201|CRE_thripsis_10breaks_TFBS_full|ss_57
131	144	ATGATTTACCCAAG	Foxa2	0.0294631	0.130764023519912	-	derivatization:Bend5_chr4_8201|CRE_thripsis_10breaks_TFBS_full|ss_57
169	180	CAGAGATAACTC	Gata4/6	0.313576	0.909182058036155	+	derivatization:Bend5_chr4_8201|CRE_thripsis_10breaks_TFBS_full|ss_57
172	183	AGATAACTCATT	Jun_Atf3	0.0932293	0.232852331350631	+	derivatization:Bend5_chr4_8201|CRE_thripsis_10breaks_TFBS_full|ss_57
173	186	GATAACTCATTTGA	Hnf1b	0.00192614	0.133948512884028	-	derivatization:Bend5_chr4_8201|CRE_thripsis_10breaks_TFBS_full|ss_57
173	184	GATAACTCATTT	Jun_Atf3	0.0358325	0.0894963403470957	-	derivatization:Bend5_chr4_8201|CRE_thripsis_10breaks_TFBS_full|ss_57
181	192	ATTTGATACAAA	Gata4/6	0.111222	0.159814798136504	+	derivatization:Bend5_chr4_8201|CRE_thripsis_10breaks_TFBS_full|ss_57
183	196	TTGATACAAACAGT	Foxa2	0.0513586	0.227941295327028	+	derivatization:Bend5_chr4_8201|CRE_thripsis_10breaks_TFBS_full|ss_57
193	204	CAGTCCTTCACT	Jun_Atf3	0.0256255	0.0640030271280123	+	derivatization:Bend5_chr4_8201|CRE_thripsis_10breaks_TFBS_full|ss_57
212	223	AGCCATTGTTCT	Sox17	0.469197	2.33274331321404	-	derivatization:Bend5_chr4_8201|CRE_thripsis_10breaks_TFBS_full|ss_57
221	232	TCTTTAGTCATC	Jun_Atf3	0.360554	0.900530621572783	+	derivatization:Bend5_chr4_8201|CRE_thripsis_10breaks_TFBS_full|ss_57
224	235	TTAGTCATCATG	Jun_Atf3	0.0474124	0.118418650305523	+	derivatization:Bend5_chr4_8201|CRE_thripsis_10breaks_TFBS_full|ss_57
225	236	TAGTCATCATGC	Gata4/6	0.0485054	0.0696973684120984	-	derivatization:Bend5_chr4_8201|CRE_thripsis_10breaks_TFBS_full|ss_57
235	246	GCTGACACCTTT	Jun_Atf3	0.0820567	0.204947306243202	-	derivatization:Bend5_chr4_8201|CRE_thripsis_10breaks_TFBS_full|ss_57
242	253	CCTTTATCCCAG	Gata4/6	0.0880432	0.126509199936091	-	derivatization:Bend5_chr4_8201|CRE_thripsis_10breaks_TFBS_full|ss_57
248	261	TCCCAGTCCACAGC	Foxa2	0.012126	0.0538179807692489	+	derivatization:Bend5_chr4_8201|CRE_thripsis_10breaks_TFBS_full|ss_57
279	290	TCCAGATATGGA	Gata4/6	0.374526	0.53815609400004	+	derivatization:Bend5_chr4_8201|CRE_thripsis_10breaks_TFBS_full|ss_57
10	23	AGCATTCAAACATG	Foxa2	0.0464807	0.206292051685735	+	derivatization:Bend5_chr4_8201|CRE_thripsis_10breaks_TFBS_full|ss_58
30	41	GCTGACAGCAAG	Jun_Atf3	0.0448396	0.111992746881396	-	derivatization:Bend5_chr4_8201|CRE_thripsis_10breaks_TFBS_full|ss_58
51	62	TCCAGATATGGA	Gata4/6	0.374526	0.53815609400004	+	derivatization:Bend5_chr4_8201|CRE_thripsis_10breaks_TFBS_full|ss_58
65	78	TGGAAGCACACAGA	Foxa2	0.022202	0.0985375893978941	+	derivatization:Bend5_chr4_8201|CRE_thripsis_10breaks_TFBS_full|ss_58
80	93	GCTTGATGATTTAC	Hnf1b	0.0022865	0.159008833578727	-	derivatization:Bend5_chr4_8201|CRE_thripsis_10breaks_TFBS_full|ss_58
81	94	CTTGATGATTTACC	Hnf1b	0.00577016	0.40127111793686	+	derivatization:Bend5_chr4_8201|CRE_thripsis_10breaks_TFBS_full|ss_58
83	94	TGATGATTTACC	Gata4/6	0.0375169	0.053908002015855	+	derivatization:Bend5_chr4_8201|CRE_thripsis_10breaks_TFBS_full|ss_58
84	95	GATGATTTACCC	Jun_Atf3	0.190469	0.475721159549877	-	derivatization:Bend5_chr4_8201|CRE_thripsis_10breaks_TFBS_full|ss_58
85	98	ATGATTTACCCAAG	Foxa2	0.0294631	0.130764023519912	-	derivatization:Bend5_chr4_8201|CRE_thripsis_10breaks_TFBS_full|ss_58
131	142	CAGAGATAACTC	Gata4/6	0.313576	0.909182058036155	+	derivatization:Bend5_chr4_8201|CRE_thripsis_10breaks_TFBS_full|ss_58
134	145	AGATAACTCATT	Jun_Atf3	0.0932293	0.232852331350631	+	derivatization:Bend5_chr4_8201|CRE_thripsis_10breaks_TFBS_full|ss_58
135	148	GATAACTCATTTGA	Hnf1b	0.00192614	0.133948512884028	-	derivatization:Bend5_chr4_8201|CRE_thripsis_10breaks_TFBS_full|ss_58
135	146	GATAACTCATTT	Jun_Atf3	0.0358325	0.0894963403470957	-	derivatization:Bend5_chr4_8201|CRE_thripsis_10breaks_TFBS_full|ss_58
143	154	ATTTGATACAAA	Gata4/6	0.111222	0.159814798136504	+	derivatization:Bend5_chr4_8201|CRE_thripsis_10breaks_TFBS_full|ss_58
145	158	TTGATACAAACAGT	Foxa2	0.0513586	0.227941295327028	+	derivatization:Bend5_chr4_8201|CRE_thripsis_10breaks_TFBS_full|ss_58
155	166	CAGTCCTTCACT	Jun_Atf3	0.0256255	0.0640030271280123	+	derivatization:Bend5_chr4_8201|CRE_thripsis_10breaks_TFBS_full|ss_58
174	185	AGCCATTGTTCT	Sox17	0.469197	2.33274331321404	-	derivatization:Bend5_chr4_8201|CRE_thripsis_10breaks_TFBS_full|ss_58
187	198	CCTTTATCCCAG	Gata4/6	0.0880432	0.126509199936091	-	derivatization:Bend5_chr4_8201|CRE_thripsis_10breaks_TFBS_full|ss_58
196	207	CAGTTAGTCATC	Jun_Atf3	0.422126	1.05431471891043	+	derivatization:Bend5_chr4_8201|CRE_thripsis_10breaks_TFBS_full|ss_58
197	208	AGTTAGTCATCG	Jun_Atf3	0.0212249	0.0530119549077812	-	derivatization:Bend5_chr4_8201|CRE_thripsis_10breaks_TFBS_full|ss_58
200	211	TAGTCATCGCGT	Gata4/6	0.0651507	0.093614985964575	-	derivatization:Bend5_chr4_8201|CRE_thripsis_10breaks_TFBS_full|ss_58
204	215	CATCGCGTCAAT	Jun_Atf3	0.0416959	0.104140946277219	+	derivatization:Bend5_chr4_8201|CRE_thripsis_10breaks_TFBS_full|ss_58
210	221	GTCAATTCTAAT	Sox17	0.0124548	0.0619225003941165	-	derivatization:Bend5_chr4_8201|CRE_thripsis_10breaks_TFBS_full|ss_58
227	238	CCCCATTGATTT	Sox17	0.0643417	0.319892647301291	-	derivatization:Bend5_chr4_8201|CRE_thripsis_10breaks_TFBS_full|ss_58
230	241	CATTGATTTAGT	Gata4/6	0.0480361	0.0690230316373104	+	derivatization:Bend5_chr4_8201|CRE_thripsis_10breaks_TFBS_full|ss_58
242	253	TTCAATTGTATG	Sox17	0.0744717	0.370256758245859	-	derivatization:Bend5_chr4_8201|CRE_thripsis_10breaks_TFBS_full|ss_58
246	259	ATTGTATGCATTTG	Foxa2	0.0497949	0.221001234587388	-	derivatization:Bend5_chr4_8201|CRE_thripsis_10breaks_TFBS_full|ss_58
265	276	GGCCTATCTCCT	Gata4/6	0.296117	0.425490267930691	-	derivatization:Bend5_chr4_8201|CRE_thripsis_10breaks_TFBS_full|ss_58
272	283	CTCCTAGTCACG	Jun_Atf3	0.0638921	0.159578849566474	+	derivatization:Bend5_chr4_8201|CRE_thripsis_10breaks_TFBS_full|ss_58
280	293	CACGAGTCCACAGC	Foxa2	0.0199726	0.0886429987392298	+	derivatization:Bend5_chr4_8201|CRE_thripsis_10breaks_TFBS_full|ss_58
2	13	ATAGTCATCATG	Jun_Atf3	0.0460459	0.115005638400567	+	derivatization:Bend5_chr4_8201|CRE_thripsis_10breaks_TFBS_full|ss_59
3	14	TAGTCATCATGC	Gata4/6	0.0485054	0.0696973684120984	-	derivatization:Bend5_chr4_8201|CRE_thripsis_10breaks_TFBS_full|ss_59
13	24	GCTGACAGCAAG	Jun_Atf3	0.0448396	0.111992746881396	-	derivatization:Bend5_chr4_8201|CRE_thripsis_10breaks_TFBS_full|ss_59
39	50	AGCCATTGTTCT	Sox17	0.469197	2.33274331321404	-	derivatization:Bend5_chr4_8201|CRE_thripsis_10breaks_TFBS_full|ss_59
52	63	CCTTTATCCCAG	Gata4/6	0.0880432	0.126509199936091	-	derivatization:Bend5_chr4_8201|CRE_thripsis_10breaks_TFBS_full|ss_59
69	82	GCTTGATGATTTAC	Hnf1b	0.0022865	0.159008833578727	-	derivatization:Bend5_chr4_8201|CRE_thripsis_10breaks_TFBS_full|ss_59
70	83	CTTGATGATTTACC	Hnf1b	0.00577016	0.40127111793686	+	derivatization:Bend5_chr4_8201|CRE_thripsis_10breaks_TFBS_full|ss_59
72	83	TGATGATTTACC	Gata4/6	0.0375169	0.053908002015855	+	derivatization:Bend5_chr4_8201|CRE_thripsis_10breaks_TFBS_full|ss_59
73	84	GATGATTTACCC	Jun_Atf3	0.190469	0.475721159549877	-	derivatization:Bend5_chr4_8201|CRE_thripsis_10breaks_TFBS_full|ss_59
74	87	ATGATTTACCCAAG	Foxa2	0.0294631	0.130764023519912	-	derivatization:Bend5_chr4_8201|CRE_thripsis_10breaks_TFBS_full|ss_59
107	118	CAGAGATAACTC	Gata4/6	0.313576	0.909182058036155	+	derivatization:Bend5_chr4_8201|CRE_thripsis_10breaks_TFBS_full|ss_59
110	121	AGATAACTCATT	Jun_Atf3	0.0932293	0.232852331350631	+	derivatization:Bend5_chr4_8201|CRE_thripsis_10breaks_TFBS_full|ss_59
111	124	GATAACTCATTTGA	Hnf1b	0.00192614	0.133948512884028	-	derivatization:Bend5_chr4_8201|CRE_thripsis_10breaks_TFBS_full|ss_59
111	122	GATAACTCATTT	Jun_Atf3	0.0358325	0.0894963403470957	-	derivatization:Bend5_chr4_8201|CRE_thripsis_10breaks_TFBS_full|ss_59
119	130	ATTTGATACAAA	Gata4/6	0.111222	0.159814798136504	+	derivatization:Bend5_chr4_8201|CRE_thripsis_10breaks_TFBS_full|ss_59
121	134	TTGATACAAACAGT	Foxa2	0.0513586	0.227941295327028	+	derivatization:Bend5_chr4_8201|CRE_thripsis_10breaks_TFBS_full|ss_59
138	149	GGCCTATCTCCT	Gata4/6	0.296117	0.425490267930691	-	derivatization:Bend5_chr4_8201|CRE_thripsis_10breaks_TFBS_full|ss_59
145	156	CTCCTAGTCACG	Jun_Atf3	0.0638921	0.159578849566474	+	derivatization:Bend5_chr4_8201|CRE_thripsis_10breaks_TFBS_full|ss_59
150	161	AGTCACGTCAGT	Jun_Atf3	0.0869816	0.217247886068093	+	derivatization:Bend5_chr4_8201|CRE_thripsis_10breaks_TFBS_full|ss_59
155	168	CGTCAGTCCACAGA	Foxa2	0.0282888	0.125552209663956	+	derivatization:Bend5_chr4_8201|CRE_thripsis_10breaks_TFBS_full|ss_59
163	174	CACAGATTCTAA	Gata4/6	0.0640074	0.0919721791573834	+	derivatization:Bend5_chr4_8201|CRE_thripsis_10breaks_TFBS_full|ss_59
181	192	CCCCATTGATTT	Sox17	0.0643417	0.319892647301291	-	derivatization:Bend5_chr4_8201|CRE_thripsis_10breaks_TFBS_full|ss_59
184	195	CATTGATTTAGT	Gata4/6	0.0480361	0.0690230316373104	+	derivatization:Bend5_chr4_8201|CRE_thripsis_10breaks_TFBS_full|ss_59
196	207	TTCAATTGTATG	Sox17	0.0744717	0.370256758245859	-	derivatization:Bend5_chr4_8201|CRE_thripsis_10breaks_TFBS_full|ss_59
200	213	ATTGTATGCATTTG	Foxa2	0.0497949	0.221001234587388	-	derivatization:Bend5_chr4_8201|CRE_thripsis_10breaks_TFBS_full|ss_59
223	236	AGCATTCAAACATG	Foxa2	0.0464807	0.206292051685735	+	derivatization:Bend5_chr4_8201|CRE_thripsis_10breaks_TFBS_full|ss_59
256	267	GCTTTCGCCTTT	Klf4	0.0154607	0.0557337090985053	+	derivatization:Bend5_chr4_8201|CRE_thripsis_10breaks_TFBS_full|ss_59
268	279	TCCAGATATGGA	Gata4/6	0.374526	0.53815609400004	+	derivatization:Bend5_chr4_8201|CRE_thripsis_10breaks_TFBS_full|ss_59
282	295	TGGAAGCACACATC	Foxa2	0.0283799	0.125956532445424	+	derivatization:Bend5_chr4_8201|CRE_thripsis_10breaks_TFBS_full|ss_59
7	20	AGCATTCAAACATG	Foxa2	0.0464807	0.206292051685735	+	derivatization:Bend5_chr4_8201|CRE_thripsis_10breaks_TFBS_full|ss_6
55	66	CAGAGATAACTC	Gata4/6	0.313576	0.909182058036155	+	derivatization:Bend5_chr4_8201|CRE_thripsis_10breaks_TFBS_full|ss_6
58	69	AGATAACTCATT	Jun_Atf3	0.0932293	0.232852331350631	+	derivatization:Bend5_chr4_8201|CRE_thripsis_10breaks_TFBS_full|ss_6
59	72	GATAACTCATTTGA	Hnf1b	0.00192614	0.133948512884028	-	derivatization:Bend5_chr4_8201|CRE_thripsis_10breaks_TFBS_full|ss_6
59	70	GATAACTCATTT	Jun_Atf3	0.0358325	0.0894963403470957	-	derivatization:Bend5_chr4_8201|CRE_thripsis_10breaks_TFBS_full|ss_6
67	78	ATTTGATACAAA	Gata4/6	0.111222	0.159814798136504	+	derivatization:Bend5_chr4_8201|CRE_thripsis_10breaks_TFBS_full|ss_6
69	82	TTGATACAAACAGT	Foxa2	0.0513586	0.227941295327028	+	derivatization:Bend5_chr4_8201|CRE_thripsis_10breaks_TFBS_full|ss_6
79	90	CAGTCCTTCACT	Jun_Atf3	0.0256255	0.0640030271280123	+	derivatization:Bend5_chr4_8201|CRE_thripsis_10breaks_TFBS_full|ss_6
110	121	GGCCTATCTCCT	Gata4/6	0.296117	0.425490267930691	-	derivatization:Bend5_chr4_8201|CRE_thripsis_10breaks_TFBS_full|ss_6
117	128	CTCCTAGTCACG	Jun_Atf3	0.0638921	0.159578849566474	+	derivatization:Bend5_chr4_8201|CRE_thripsis_10breaks_TFBS_full|ss_6
122	133	AGTCACGTCAGT	Jun_Atf3	0.0869816	0.217247886068093	+	derivatization:Bend5_chr4_8201|CRE_thripsis_10breaks_TFBS_full|ss_6
127	140	CGTCAGTCCACAGC	Foxa2	0.0221104	0.0981310475012701	+	derivatization:Bend5_chr4_8201|CRE_thripsis_10breaks_TFBS_full|ss_6
143	154	CCTTTATCCCAG	Gata4/6	0.0880432	0.126509199936091	-	derivatization:Bend5_chr4_8201|CRE_thripsis_10breaks_TFBS_full|ss_6
152	163	CAGTTAGTCATC	Jun_Atf3	0.422126	1.05431471891043	+	derivatization:Bend5_chr4_8201|CRE_thripsis_10breaks_TFBS_full|ss_6
153	166	AGTTAGTCATCATG	Hnf1b	0.000880932	0.0612621779060466	-	derivatization:Bend5_chr4_8201|CRE_thripsis_10breaks_TFBS_full|ss_6
153	164	AGTTAGTCATCA	Jun_Atf3	0.0203152	0.0507398605572963	-	derivatization:Bend5_chr4_8201|CRE_thripsis_10breaks_TFBS_full|ss_6
155	166	TTAGTCATCATG	Jun_Atf3	0.0474124	0.118418650305523	+	derivatization:Bend5_chr4_8201|CRE_thripsis_10breaks_TFBS_full|ss_6
156	167	TAGTCATCATGC	Gata4/6	0.0485054	0.0696973684120984	-	derivatization:Bend5_chr4_8201|CRE_thripsis_10breaks_TFBS_full|ss_6
166	177	GCTGACAGCAAG	Jun_Atf3	0.0448396	0.111992746881396	-	derivatization:Bend5_chr4_8201|CRE_thripsis_10breaks_TFBS_full|ss_6
184	195	AGCCATTGTTCT	Sox17	0.469197	2.33274331321404	-	derivatization:Bend5_chr4_8201|CRE_thripsis_10breaks_TFBS_full|ss_6
208	219	CCCCATTGATTT	Sox17	0.0643417	0.319892647301291	-	derivatization:Bend5_chr4_8201|CRE_thripsis_10breaks_TFBS_full|ss_6
211	222	CATTGATTTAGT	Gata4/6	0.0480361	0.0690230316373104	+	derivatization:Bend5_chr4_8201|CRE_thripsis_10breaks_TFBS_full|ss_6
223	234	TTCAATTGTATG	Sox17	0.0744717	0.370256758245859	-	derivatization:Bend5_chr4_8201|CRE_thripsis_10breaks_TFBS_full|ss_6
227	240	ATTGTATGCATTTG	Foxa2	0.0497949	0.221001234587388	-	derivatization:Bend5_chr4_8201|CRE_thripsis_10breaks_TFBS_full|ss_6
252	263	TCCAGATATGGA	Gata4/6	0.374526	0.53815609400004	+	derivatization:Bend5_chr4_8201|CRE_thripsis_10breaks_TFBS_full|ss_6
266	279	TGGAAGCACACAGA	Foxa2	0.022202	0.0985375893978941	+	derivatization:Bend5_chr4_8201|CRE_thripsis_10breaks_TFBS_full|ss_6
281	294	GCTTGATGATTTAC	Hnf1b	0.0022865	0.159008833578727	-	derivatization:Bend5_chr4_8201|CRE_thripsis_10breaks_TFBS_full|ss_6
282	295	CTTGATGATTTACC	Hnf1b	0.00577016	0.40127111793686	+	derivatization:Bend5_chr4_8201|CRE_thripsis_10breaks_TFBS_full|ss_6
284	295	TGATGATTTACC	Gata4/6	0.0375169	0.053908002015855	+	derivatization:Bend5_chr4_8201|CRE_thripsis_10breaks_TFBS_full|ss_6
285	296	GATGATTTACCC	Jun_Atf3	0.190469	0.475721159549877	-	derivatization:Bend5_chr4_8201|CRE_thripsis_10breaks_TFBS_full|ss_6
286	299	ATGATTTACCCAAG	Foxa2	0.0294631	0.130764023519912	-	derivatization:Bend5_chr4_8201|CRE_thripsis_10breaks_TFBS_full|ss_6
5	18	GCAATTCTAATAGT	Foxa2	0.0126708	0.0562359286434932	+	derivatization:Bend5_chr4_8201|CRE_thripsis_10breaks_TFBS_full|ss_60
21	32	CCCCATTGATTT	Sox17	0.0643417	0.319892647301291	-	derivatization:Bend5_chr4_8201|CRE_thripsis_10breaks_TFBS_full|ss_60
24	35	CATTGATTTAGT	Gata4/6	0.0480361	0.0690230316373104	+	derivatization:Bend5_chr4_8201|CRE_thripsis_10breaks_TFBS_full|ss_60
36	47	TTCAATTGTATG	Sox17	0.0744717	0.370256758245859	-	derivatization:Bend5_chr4_8201|CRE_thripsis_10breaks_TFBS_full|ss_60
40	53	ATTGTATGCATTTG	Foxa2	0.0497949	0.221001234587388	-	derivatization:Bend5_chr4_8201|CRE_thripsis_10breaks_TFBS_full|ss_60
63	76	AGCATTCAAACATG	Foxa2	0.0464807	0.206292051685735	+	derivatization:Bend5_chr4_8201|CRE_thripsis_10breaks_TFBS_full|ss_60
111	122	CAGAGATAACTC	Gata4/6	0.313576	0.909182058036155	+	derivatization:Bend5_chr4_8201|CRE_thripsis_10breaks_TFBS_full|ss_60
114	125	AGATAACTCATT	Jun_Atf3	0.0932293	0.232852331350631	+	derivatization:Bend5_chr4_8201|CRE_thripsis_10breaks_TFBS_full|ss_60
115	128	GATAACTCATTTGA	Hnf1b	0.00192614	0.133948512884028	-	derivatization:Bend5_chr4_8201|CRE_thripsis_10breaks_TFBS_full|ss_60
115	126	GATAACTCATTT	Jun_Atf3	0.0358325	0.0894963403470957	-	derivatization:Bend5_chr4_8201|CRE_thripsis_10breaks_TFBS_full|ss_60
123	134	ATTTGATACAAA	Gata4/6	0.111222	0.159814798136504	+	derivatization:Bend5_chr4_8201|CRE_thripsis_10breaks_TFBS_full|ss_60
125	138	TTGATACAAACAGT	Foxa2	0.0513586	0.227941295327028	+	derivatization:Bend5_chr4_8201|CRE_thripsis_10breaks_TFBS_full|ss_60
149	160	GGCCTATCTCCT	Gata4/6	0.296117	0.425490267930691	-	derivatization:Bend5_chr4_8201|CRE_thripsis_10breaks_TFBS_full|ss_60
156	167	CTCCTAGTCACG	Jun_Atf3	0.0638921	0.159578849566474	+	derivatization:Bend5_chr4_8201|CRE_thripsis_10breaks_TFBS_full|ss_60
163	176	TCACGGCACACAGA	Foxa2	0.0298252	0.132371106716065	+	derivatization:Bend5_chr4_8201|CRE_thripsis_10breaks_TFBS_full|ss_60
178	191	GCTTGATGATTTAC	Hnf1b	0.0022865	0.159008833578727	-	derivatization:Bend5_chr4_8201|CRE_thripsis_10breaks_TFBS_full|ss_60
179	192	CTTGATGATTTACC	Hnf1b	0.00577016	0.40127111793686	+	derivatization:Bend5_chr4_8201|CRE_thripsis_10breaks_TFBS_full|ss_60
181	192	TGATGATTTACC	Gata4/6	0.0375169	0.053908002015855	+	derivatization:Bend5_chr4_8201|CRE_thripsis_10breaks_TFBS_full|ss_60
182	193	GATGATTTACCC	Jun_Atf3	0.190469	0.475721159549877	-	derivatization:Bend5_chr4_8201|CRE_thripsis_10breaks_TFBS_full|ss_60
183	196	ATGATTTACCCAAG	Foxa2	0.0294631	0.130764023519912	-	derivatization:Bend5_chr4_8201|CRE_thripsis_10breaks_TFBS_full|ss_60
204	215	AGCCATTGTTCT	Sox17	0.469197	2.33274331321404	-	derivatization:Bend5_chr4_8201|CRE_thripsis_10breaks_TFBS_full|ss_60
217	228	CCTTTATCCCAG	Gata4/6	0.0880432	0.126509199936091	-	derivatization:Bend5_chr4_8201|CRE_thripsis_10breaks_TFBS_full|ss_60
226	237	CAGTTAGTCATC	Jun_Atf3	0.422126	1.05431471891043	+	derivatization:Bend5_chr4_8201|CRE_thripsis_10breaks_TFBS_full|ss_60
227	240	AGTTAGTCATCATG	Hnf1b	0.000880932	0.0612621779060466	-	derivatization:Bend5_chr4_8201|CRE_thripsis_10breaks_TFBS_full|ss_60
227	238	AGTTAGTCATCA	Jun_Atf3	0.0203152	0.0507398605572963	-	derivatization:Bend5_chr4_8201|CRE_thripsis_10breaks_TFBS_full|ss_60
229	240	TTAGTCATCATG	Jun_Atf3	0.0474124	0.118418650305523	+	derivatization:Bend5_chr4_8201|CRE_thripsis_10breaks_TFBS_full|ss_60
230	241	TAGTCATCATGC	Gata4/6	0.0485054	0.0696973684120984	-	derivatization:Bend5_chr4_8201|CRE_thripsis_10breaks_TFBS_full|ss_60
237	250	CATGCTGACATTCA	Foxa2	0.0142368	0.063186197312852	-	derivatization:Bend5_chr4_8201|CRE_thripsis_10breaks_TFBS_full|ss_60
240	251	GCTGACATTCAC	Jun_Atf3	0.0454108	0.113419393350559	-	derivatization:Bend5_chr4_8201|CRE_thripsis_10breaks_TFBS_full|ss_60
282	293	TCCAGATATGGA	Gata4/6	0.374526	0.53815609400004	+	derivatization:Bend5_chr4_8201|CRE_thripsis_10breaks_TFBS_full|ss_60
2	13	TTCAATTGTATG	Sox17	0.0744717	0.370256758245859	-	derivatization:Bend5_chr4_8201|CRE_thripsis_10breaks_TFBS_full|ss_61
6	19	ATTGTATGCATTTG	Foxa2	0.0497949	0.221001234587388	-	derivatization:Bend5_chr4_8201|CRE_thripsis_10breaks_TFBS_full|ss_61
15	26	ATTTGATTCTAA	Gata4/6	0.0426317	0.0612574538285233	+	derivatization:Bend5_chr4_8201|CRE_thripsis_10breaks_TFBS_full|ss_61
16	27	TTTGATTCTAAT	Sox17	0.0101749	0.0505873437759013	-	derivatization:Bend5_chr4_8201|CRE_thripsis_10breaks_TFBS_full|ss_61
33	44	CCCCATTGATTT	Sox17	0.0643417	0.319892647301291	-	derivatization:Bend5_chr4_8201|CRE_thripsis_10breaks_TFBS_full|ss_61
34	47	CCCATTGATTTAGG	Foxa2	0.0121243	0.0538104357777177	-	derivatization:Bend5_chr4_8201|CRE_thripsis_10breaks_TFBS_full|ss_61
36	47	CATTGATTTAGG	Gata4/6	0.045118	0.0648300162047329	+	derivatization:Bend5_chr4_8201|CRE_thripsis_10breaks_TFBS_full|ss_61
67	78	CAGAGATAACTC	Gata4/6	0.313576	0.909182058036155	+	derivatization:Bend5_chr4_8201|CRE_thripsis_10breaks_TFBS_full|ss_61
70	81	AGATAACTCATT	Jun_Atf3	0.0932293	0.232852331350631	+	derivatization:Bend5_chr4_8201|CRE_thripsis_10breaks_TFBS_full|ss_61
71	84	GATAACTCATTTGA	Hnf1b	0.00192614	0.133948512884028	-	derivatization:Bend5_chr4_8201|CRE_thripsis_10breaks_TFBS_full|ss_61
71	82	GATAACTCATTT	Jun_Atf3	0.0358325	0.0894963403470957	-	derivatization:Bend5_chr4_8201|CRE_thripsis_10breaks_TFBS_full|ss_61
79	90	ATTTGATACAAA	Gata4/6	0.111222	0.159814798136504	+	derivatization:Bend5_chr4_8201|CRE_thripsis_10breaks_TFBS_full|ss_61
81	94	TTGATACAAACAGT	Foxa2	0.0513586	0.227941295327028	+	derivatization:Bend5_chr4_8201|CRE_thripsis_10breaks_TFBS_full|ss_61
91	102	CAGTCCTTCACT	Jun_Atf3	0.0256255	0.0640030271280123	+	derivatization:Bend5_chr4_8201|CRE_thripsis_10breaks_TFBS_full|ss_61
110	121	AGCCATTGTTCT	Sox17	0.469197	2.33274331321404	-	derivatization:Bend5_chr4_8201|CRE_thripsis_10breaks_TFBS_full|ss_61
123	134	CCTTTATCCCAG	Gata4/6	0.0880432	0.126509199936091	-	derivatization:Bend5_chr4_8201|CRE_thripsis_10breaks_TFBS_full|ss_61
132	143	CAGTTAGTCATC	Jun_Atf3	0.422126	1.05431471891043	+	derivatization:Bend5_chr4_8201|CRE_thripsis_10breaks_TFBS_full|ss_61
133	146	AGTTAGTCATCATG	Hnf1b	0.000880932	0.0612621779060466	-	derivatization:Bend5_chr4_8201|CRE_thripsis_10breaks_TFBS_full|ss_61
133	144	AGTTAGTCATCA	Jun_Atf3	0.0203152	0.0507398605572963	-	derivatization:Bend5_chr4_8201|CRE_thripsis_10breaks_TFBS_full|ss_61
135	146	TTAGTCATCATG	Jun_Atf3	0.0474124	0.118418650305523	+	derivatization:Bend5_chr4_8201|CRE_thripsis_10breaks_TFBS_full|ss_61
136	147	TAGTCATCATGC	Gata4/6	0.0485054	0.0696973684120984	-	derivatization:Bend5_chr4_8201|CRE_thripsis_10breaks_TFBS_full|ss_61
143	156	CATGCTGACACAGT	Foxa2	0.0210143	0.0932663032557502	-	derivatization:Bend5_chr4_8201|CRE_thripsis_10breaks_TFBS_full|ss_61
146	157	GCTGACACAGTC	Jun_Atf3	0.129995	0.324679460361982	-	derivatization:Bend5_chr4_8201|CRE_thripsis_10breaks_TFBS_full|ss_61
150	163	ACACAGTCCACAGC	Foxa2	0.0238696	0.105938782267002	+	derivatization:Bend5_chr4_8201|CRE_thripsis_10breaks_TFBS_full|ss_61
180	191	TCCAGATATGGA	Gata4/6	0.374526	0.53815609400004	+	derivatization:Bend5_chr4_8201|CRE_thripsis_10breaks_TFBS_full|ss_61
184	197	GATATGGAAATGGG	Foxa2	0.011555	0.0512837512608173	-	derivatization:Bend5_chr4_8201|CRE_thripsis_10breaks_TFBS_full|ss_61
198	211	CCACAGCACACAGA	Foxa2	0.0506834	0.224944602220035	+	derivatization:Bend5_chr4_8201|CRE_thripsis_10breaks_TFBS_full|ss_61
213	226	GCTTGATGATTTAC	Hnf1b	0.0022865	0.159008833578727	-	derivatization:Bend5_chr4_8201|CRE_thripsis_10breaks_TFBS_full|ss_61
214	227	CTTGATGATTTACC	Hnf1b	0.00577016	0.40127111793686	+	derivatization:Bend5_chr4_8201|CRE_thripsis_10breaks_TFBS_full|ss_61
216	227	TGATGATTTACC	Gata4/6	0.0375169	0.053908002015855	+	derivatization:Bend5_chr4_8201|CRE_thripsis_10breaks_TFBS_full|ss_61
217	228	GATGATTTACCC	Jun_Atf3	0.190469	0.475721159549877	-	derivatization:Bend5_chr4_8201|CRE_thripsis_10breaks_TFBS_full|ss_61
218	231	ATGATTTACCCAAG	Foxa2	0.0294631	0.130764023519912	-	derivatization:Bend5_chr4_8201|CRE_thripsis_10breaks_TFBS_full|ss_61
248	259	GGCCTATCTCCT	Gata4/6	0.296117	0.425490267930691	-	derivatization:Bend5_chr4_8201|CRE_thripsis_10breaks_TFBS_full|ss_61
255	266	CTCCTAGTCACG	Jun_Atf3	0.0638921	0.159578849566474	+	derivatization:Bend5_chr4_8201|CRE_thripsis_10breaks_TFBS_full|ss_61
277	290	AGCATTCAAACATG	Foxa2	0.0464807	0.206292051685735	+	derivatization:Bend5_chr4_8201|CRE_thripsis_10breaks_TFBS_full|ss_61
1	12	TTAGTCATCATG	Jun_Atf3	0.0474124	0.118418650305523	+	derivatization:Bend5_chr4_8201|CRE_thripsis_10breaks_TFBS_full|ss_62
2	13	TAGTCATCATGC	Gata4/6	0.0485054	0.0696973684120984	-	derivatization:Bend5_chr4_8201|CRE_thripsis_10breaks_TFBS_full|ss_62
12	23	GCTGACAGATTC	Jun_Atf3	0.0828484	0.206924680209651	-	derivatization:Bend5_chr4_8201|CRE_thripsis_10breaks_TFBS_full|ss_62
15	26	GACAGATTCTAA	Gata4/6	0.0583235	0.0838049880339719	+	derivatization:Bend5_chr4_8201|CRE_thripsis_10breaks_TFBS_full|ss_62
34	47	AGCATTCAAACATG	Foxa2	0.0464807	0.206292051685735	+	derivatization:Bend5_chr4_8201|CRE_thripsis_10breaks_TFBS_full|ss_62
79	92	TGGAAGCACACAGA	Foxa2	0.022202	0.0985375893978941	+	derivatization:Bend5_chr4_8201|CRE_thripsis_10breaks_TFBS_full|ss_62
94	107	GCTTGATGATTTAC	Hnf1b	0.0022865	0.159008833578727	-	derivatization:Bend5_chr4_8201|CRE_thripsis_10breaks_TFBS_full|ss_62
95	108	CTTGATGATTTACC	Hnf1b	0.00577016	0.40127111793686	+	derivatization:Bend5_chr4_8201|CRE_thripsis_10breaks_TFBS_full|ss_62
97	108	TGATGATTTACC	Gata4/6	0.0375169	0.053908002015855	+	derivatization:Bend5_chr4_8201|CRE_thripsis_10breaks_TFBS_full|ss_62
98	109	GATGATTTACCC	Jun_Atf3	0.190469	0.475721159549877	-	derivatization:Bend5_chr4_8201|CRE_thripsis_10breaks_TFBS_full|ss_62
99	112	ATGATTTACCCAAG	Foxa2	0.0294631	0.130764023519912	-	derivatization:Bend5_chr4_8201|CRE_thripsis_10breaks_TFBS_full|ss_62
106	117	ACCCAAGCCTCC	Klf4	0.0206282	0.0743618398924879	+	derivatization:Bend5_chr4_8201|CRE_thripsis_10breaks_TFBS_full|ss_62
117	128	CAGAGATAACTC	Gata4/6	0.313576	0.909182058036155	+	derivatization:Bend5_chr4_8201|CRE_thripsis_10breaks_TFBS_full|ss_62
120	131	AGATAACTCATT	Jun_Atf3	0.0932293	0.232852331350631	+	derivatization:Bend5_chr4_8201|CRE_thripsis_10breaks_TFBS_full|ss_62
121	134	GATAACTCATTTGA	Hnf1b	0.00192614	0.133948512884028	-	derivatization:Bend5_chr4_8201|CRE_thripsis_10breaks_TFBS_full|ss_62
121	132	GATAACTCATTT	Jun_Atf3	0.0358325	0.0894963403470957	-	derivatization:Bend5_chr4_8201|CRE_thripsis_10breaks_TFBS_full|ss_62
129	140	ATTTGATACAAA	Gata4/6	0.111222	0.159814798136504	+	derivatization:Bend5_chr4_8201|CRE_thripsis_10breaks_TFBS_full|ss_62
131	144	TTGATACAAACAGT	Foxa2	0.0513586	0.227941295327028	+	derivatization:Bend5_chr4_8201|CRE_thripsis_10breaks_TFBS_full|ss_62
141	152	CAGTCCTTCACT	Jun_Atf3	0.0256255	0.0640030271280123	+	derivatization:Bend5_chr4_8201|CRE_thripsis_10breaks_TFBS_full|ss_62
160	171	AGCCATTGTTCT	Sox17	0.469197	2.33274331321404	-	derivatization:Bend5_chr4_8201|CRE_thripsis_10breaks_TFBS_full|ss_62
173	184	CCTTTATCCCAG	Gata4/6	0.0880432	0.126509199936091	-	derivatization:Bend5_chr4_8201|CRE_thripsis_10breaks_TFBS_full|ss_62
181	192	CCAGACGTCAGT	Jun_Atf3	0.0681233	0.170146823201488	+	derivatization:Bend5_chr4_8201|CRE_thripsis_10breaks_TFBS_full|ss_62
186	199	CGTCAGTCCACAGC	Foxa2	0.0221104	0.0981310475012701	+	derivatization:Bend5_chr4_8201|CRE_thripsis_10breaks_TFBS_full|ss_62
215	226	TCCAGATATGGA	Gata4/6	0.374526	0.53815609400004	+	derivatization:Bend5_chr4_8201|CRE_thripsis_10breaks_TFBS_full|ss_62
236	247	CCCCATTGATTT	Sox17	0.0643417	0.319892647301291	-	derivatization:Bend5_chr4_8201|CRE_thripsis_10breaks_TFBS_full|ss_62
239	250	CATTGATTTAGT	Gata4/6	0.0480361	0.0690230316373104	+	derivatization:Bend5_chr4_8201|CRE_thripsis_10breaks_TFBS_full|ss_62
251	262	TTCAATTGTATG	Sox17	0.0744717	0.370256758245859	-	derivatization:Bend5_chr4_8201|CRE_thripsis_10breaks_TFBS_full|ss_62
255	268	ATTGTATGCATTTG	Foxa2	0.0497949	0.221001234587388	-	derivatization:Bend5_chr4_8201|CRE_thripsis_10breaks_TFBS_full|ss_62
265	278	TTTGTTGGAGCAGC	Foxa2	0.0250237	0.111060943870646	-	derivatization:Bend5_chr4_8201|CRE_thripsis_10breaks_TFBS_full|ss_62
285	296	GGCCTATCTCCT	Gata4/6	0.296117	0.425490267930691	-	derivatization:Bend5_chr4_8201|CRE_thripsis_10breaks_TFBS_full|ss_62
14	25	CCCCATTGATTT	Sox17	0.0643417	0.319892647301291	-	derivatization:Bend5_chr4_8201|CRE_thripsis_10breaks_TFBS_full|ss_63
17	28	CATTGATTTAGT	Gata4/6	0.0480361	0.0690230316373104	+	derivatization:Bend5_chr4_8201|CRE_thripsis_10breaks_TFBS_full|ss_63
29	42	TGGAAGCACACAGA	Foxa2	0.022202	0.0985375893978941	+	derivatization:Bend5_chr4_8201|CRE_thripsis_10breaks_TFBS_full|ss_63
44	57	GCTTGATGATTTAC	Hnf1b	0.0022865	0.159008833578727	-	derivatization:Bend5_chr4_8201|CRE_thripsis_10breaks_TFBS_full|ss_63
45	58	CTTGATGATTTACC	Hnf1b	0.00577016	0.40127111793686	+	derivatization:Bend5_chr4_8201|CRE_thripsis_10breaks_TFBS_full|ss_63
47	58	TGATGATTTACC	Gata4/6	0.0375169	0.053908002015855	+	derivatization:Bend5_chr4_8201|CRE_thripsis_10breaks_TFBS_full|ss_63
48	59	GATGATTTACCC	Jun_Atf3	0.190469	0.475721159549877	-	derivatization:Bend5_chr4_8201|CRE_thripsis_10breaks_TFBS_full|ss_63
49	62	ATGATTTACCCAAG	Foxa2	0.0294631	0.130764023519912	-	derivatization:Bend5_chr4_8201|CRE_thripsis_10breaks_TFBS_full|ss_63
65	76	TTCAATTGTATG	Sox17	0.0744717	0.370256758245859	-	derivatization:Bend5_chr4_8201|CRE_thripsis_10breaks_TFBS_full|ss_63
69	82	ATTGTATGCATTTG	Foxa2	0.0497949	0.221001234587388	-	derivatization:Bend5_chr4_8201|CRE_thripsis_10breaks_TFBS_full|ss_63
92	105	AGCATTCAAACATG	Foxa2	0.0464807	0.206292051685735	+	derivatization:Bend5_chr4_8201|CRE_thripsis_10breaks_TFBS_full|ss_63
106	117	CAGTTAGTCATC	Jun_Atf3	0.422126	1.05431471891043	+	derivatization:Bend5_chr4_8201|CRE_thripsis_10breaks_TFBS_full|ss_63
107	120	AGTTAGTCATCAAG	Hnf1b	0.00561504	0.390483691623835	-	derivatization:Bend5_chr4_8201|CRE_thripsis_10breaks_TFBS_full|ss_63
107	118	AGTTAGTCATCA	Jun_Atf3	0.0203152	0.0507398605572963	-	derivatization:Bend5_chr4_8201|CRE_thripsis_10breaks_TFBS_full|ss_63
108	121	GTTAGTCATCAAGC	Hnf1b	0.000796009	0.0553564236204545	+	derivatization:Bend5_chr4_8201|CRE_thripsis_10breaks_TFBS_full|ss_63
110	121	TAGTCATCAAGC	Gata4/6	0.0477197	0.0685683967437607	-	derivatization:Bend5_chr4_8201|CRE_thripsis_10breaks_TFBS_full|ss_63
119	130	AGCCATTGTTCT	Sox17	0.469197	2.33274331321404	-	derivatization:Bend5_chr4_8201|CRE_thripsis_10breaks_TFBS_full|ss_63
132	143	CCTTTATCCCAG	Gata4/6	0.0880432	0.126509199936091	-	derivatization:Bend5_chr4_8201|CRE_thripsis_10breaks_TFBS_full|ss_63
177	188	CAGAGATAACTC	Gata4/6	0.313576	0.909182058036155	+	derivatization:Bend5_chr4_8201|CRE_thripsis_10breaks_TFBS_full|ss_63
180	191	AGATAACTCATT	Jun_Atf3	0.0932293	0.232852331350631	+	derivatization:Bend5_chr4_8201|CRE_thripsis_10breaks_TFBS_full|ss_63
181	194	GATAACTCATTTGA	Hnf1b	0.00192614	0.133948512884028	-	derivatization:Bend5_chr4_8201|CRE_thripsis_10breaks_TFBS_full|ss_63
181	192	GATAACTCATTT	Jun_Atf3	0.0358325	0.0894963403470957	-	derivatization:Bend5_chr4_8201|CRE_thripsis_10breaks_TFBS_full|ss_63
189	200	ATTTGATACAAA	Gata4/6	0.111222	0.159814798136504	+	derivatization:Bend5_chr4_8201|CRE_thripsis_10breaks_TFBS_full|ss_63
191	204	TTGATACAAACAGT	Foxa2	0.0513586	0.227941295327028	+	derivatization:Bend5_chr4_8201|CRE_thripsis_10breaks_TFBS_full|ss_63
201	212	CAGTCCTTCACT	Jun_Atf3	0.0256255	0.0640030271280123	+	derivatization:Bend5_chr4_8201|CRE_thripsis_10breaks_TFBS_full|ss_63
217	228	CGGGGAGCAGCC	Klf4	0.0180754	0.0651593450127823	-	derivatization:Bend5_chr4_8201|CRE_thripsis_10breaks_TFBS_full|ss_63
234	245	GGCCTATCTCCT	Gata4/6	0.296117	0.425490267930691	-	derivatization:Bend5_chr4_8201|CRE_thripsis_10breaks_TFBS_full|ss_63
241	252	CTCCTAGTCACG	Jun_Atf3	0.0638921	0.159578849566474	+	derivatization:Bend5_chr4_8201|CRE_thripsis_10breaks_TFBS_full|ss_63
246	257	AGTCACGTCAGT	Jun_Atf3	0.0869816	0.217247886068093	+	derivatization:Bend5_chr4_8201|CRE_thripsis_10breaks_TFBS_full|ss_63
251	264	CGTCAGTCCACAGC	Foxa2	0.0221104	0.0981310475012701	+	derivatization:Bend5_chr4_8201|CRE_thripsis_10breaks_TFBS_full|ss_63
268	279	GCTGACAGCAAG	Jun_Atf3	0.0448396	0.111992746881396	-	derivatization:Bend5_chr4_8201|CRE_thripsis_10breaks_TFBS_full|ss_63
289	300	TCCAGATATGGA	Gata4/6	0.374526	0.53815609400004	+	derivatization:Bend5_chr4_8201|CRE_thripsis_10breaks_TFBS_full|ss_63
8	19	GCTGACAGCAAG	Jun_Atf3	0.0448396	0.111992746881396	-	derivatization:Bend5_chr4_8201|CRE_thripsis_10breaks_TFBS_full|ss_64
29	40	TCCAGATATGGA	Gata4/6	0.374526	0.53815609400004	+	derivatization:Bend5_chr4_8201|CRE_thripsis_10breaks_TFBS_full|ss_64
65	76	CAGAGATAACTC	Gata4/6	0.313576	0.909182058036155	+	derivatization:Bend5_chr4_8201|CRE_thripsis_10breaks_TFBS_full|ss_64
68	79	AGATAACTCATT	Jun_Atf3	0.0932293	0.232852331350631	+	derivatization:Bend5_chr4_8201|CRE_thripsis_10breaks_TFBS_full|ss_64
69	82	GATAACTCATTTGA	Hnf1b	0.00192614	0.133948512884028	-	derivatization:Bend5_chr4_8201|CRE_thripsis_10breaks_TFBS_full|ss_64
69	80	GATAACTCATTT	Jun_Atf3	0.0358325	0.0894963403470957	-	derivatization:Bend5_chr4_8201|CRE_thripsis_10breaks_TFBS_full|ss_64
77	88	ATTTGATACAAA	Gata4/6	0.111222	0.159814798136504	+	derivatization:Bend5_chr4_8201|CRE_thripsis_10breaks_TFBS_full|ss_64
79	92	TTGATACAAACAGT	Foxa2	0.0513586	0.227941295327028	+	derivatization:Bend5_chr4_8201|CRE_thripsis_10breaks_TFBS_full|ss_64
89	100	CAGTCCTTCACT	Jun_Atf3	0.0256255	0.0640030271280123	+	derivatization:Bend5_chr4_8201|CRE_thripsis_10breaks_TFBS_full|ss_64
108	119	AGCCATTGTTCT	Sox17	0.469197	2.33274331321404	-	derivatization:Bend5_chr4_8201|CRE_thripsis_10breaks_TFBS_full|ss_64
121	132	CCTTTATCCCAG	Gata4/6	0.0880432	0.126509199936091	-	derivatization:Bend5_chr4_8201|CRE_thripsis_10breaks_TFBS_full|ss_64
133	146	TTAGAGCACACAGA	Foxa2	0.0670045	0.297381402973209	+	derivatization:Bend5_chr4_8201|CRE_thripsis_10breaks_TFBS_full|ss_64
148	161	GCTTGATGATTTAC	Hnf1b	0.0022865	0.159008833578727	-	derivatization:Bend5_chr4_8201|CRE_thripsis_10breaks_TFBS_full|ss_64
149	162	CTTGATGATTTACC	Hnf1b	0.00577016	0.40127111793686	+	derivatization:Bend5_chr4_8201|CRE_thripsis_10breaks_TFBS_full|ss_64
151	162	TGATGATTTACC	Gata4/6	0.0375169	0.053908002015855	+	derivatization:Bend5_chr4_8201|CRE_thripsis_10breaks_TFBS_full|ss_64
152	163	GATGATTTACCC	Jun_Atf3	0.190469	0.475721159549877	-	derivatization:Bend5_chr4_8201|CRE_thripsis_10breaks_TFBS_full|ss_64
153	166	ATGATTTACCCAAG	Foxa2	0.0294631	0.130764023519912	-	derivatization:Bend5_chr4_8201|CRE_thripsis_10breaks_TFBS_full|ss_64
186	197	GGCCTATCTCCT	Gata4/6	0.296117	0.425490267930691	-	derivatization:Bend5_chr4_8201|CRE_thripsis_10breaks_TFBS_full|ss_64
193	204	CTCCTAGTCACG	Jun_Atf3	0.0638921	0.159578849566474	+	derivatization:Bend5_chr4_8201|CRE_thripsis_10breaks_TFBS_full|ss_64
198	209	AGTCACGTCAGT	Jun_Atf3	0.0869816	0.217247886068093	+	derivatization:Bend5_chr4_8201|CRE_thripsis_10breaks_TFBS_full|ss_64
223	234	CCCCATTGATTT	Sox17	0.0643417	0.319892647301291	-	derivatization:Bend5_chr4_8201|CRE_thripsis_10breaks_TFBS_full|ss_64
226	237	CATTGATTTAGT	Gata4/6	0.0480361	0.0690230316373104	+	derivatization:Bend5_chr4_8201|CRE_thripsis_10breaks_TFBS_full|ss_64
238	249	TTCAATTGTATG	Sox17	0.0744717	0.370256758245859	-	derivatization:Bend5_chr4_8201|CRE_thripsis_10breaks_TFBS_full|ss_64
242	255	ATTGTATGCATTTG	Foxa2	0.0497949	0.221001234587388	-	derivatization:Bend5_chr4_8201|CRE_thripsis_10breaks_TFBS_full|ss_64
265	278	AGCATTCAAACATG	Foxa2	0.0464807	0.206292051685735	+	derivatization:Bend5_chr4_8201|CRE_thripsis_10breaks_TFBS_full|ss_64
14	25	CCCCATTGATTT	Sox17	0.0643417	0.319892647301291	-	derivatization:Bend5_chr4_8201|CRE_thripsis_10breaks_TFBS_full|ss_65
17	28	CATTGATTTAGT	Gata4/6	0.0480361	0.0690230316373104	+	derivatization:Bend5_chr4_8201|CRE_thripsis_10breaks_TFBS_full|ss_65
29	40	TTCAATTGTATG	Sox17	0.0744717	0.370256758245859	-	derivatization:Bend5_chr4_8201|CRE_thripsis_10breaks_TFBS_full|ss_65
33	46	ATTGTATGCATTTG	Foxa2	0.0497949	0.221001234587388	-	derivatization:Bend5_chr4_8201|CRE_thripsis_10breaks_TFBS_full|ss_65
56	69	AGCATTCAAACATG	Foxa2	0.0464807	0.206292051685735	+	derivatization:Bend5_chr4_8201|CRE_thripsis_10breaks_TFBS_full|ss_65
75	86	GGCCACACCTTC	Klf4	0.214832	0.774439979629001	+	derivatization:Bend5_chr4_8201|CRE_thripsis_10breaks_TFBS_full|ss_65
91	104	GGGAAGCACACAGA	Foxa2	0.0260854	0.115773012993416	+	derivatization:Bend5_chr4_8201|CRE_thripsis_10breaks_TFBS_full|ss_65
106	119	GCTTGATGATTTAC	Hnf1b	0.0022865	0.159008833578727	-	derivatization:Bend5_chr4_8201|CRE_thripsis_10breaks_TFBS_full|ss_65
107	120	CTTGATGATTTACC	Hnf1b	0.00577016	0.40127111793686	+	derivatization:Bend5_chr4_8201|CRE_thripsis_10breaks_TFBS_full|ss_65
109	120	TGATGATTTACC	Gata4/6	0.0375169	0.053908002015855	+	derivatization:Bend5_chr4_8201|CRE_thripsis_10breaks_TFBS_full|ss_65
110	121	GATGATTTACCC	Jun_Atf3	0.190469	0.475721159549877	-	derivatization:Bend5_chr4_8201|CRE_thripsis_10breaks_TFBS_full|ss_65
111	124	ATGATTTACCCAAG	Foxa2	0.0294631	0.130764023519912	-	derivatization:Bend5_chr4_8201|CRE_thripsis_10breaks_TFBS_full|ss_65
141	152	GGCCTATCTCCT	Gata4/6	0.296117	0.425490267930691	-	derivatization:Bend5_chr4_8201|CRE_thripsis_10breaks_TFBS_full|ss_65
148	159	CTCCTAGTCACG	Jun_Atf3	0.0638921	0.159578849566474	+	derivatization:Bend5_chr4_8201|CRE_thripsis_10breaks_TFBS_full|ss_65
153	164	AGTCACGTCAGT	Jun_Atf3	0.0869816	0.217247886068093	+	derivatization:Bend5_chr4_8201|CRE_thripsis_10breaks_TFBS_full|ss_65
158	171	CGTCAGTCCACAGC	Foxa2	0.0221104	0.0981310475012701	+	derivatization:Bend5_chr4_8201|CRE_thripsis_10breaks_TFBS_full|ss_65
166	177	CACAGCATCAGC	Jun_Atf3	0.0283163	0.0707236509361743	+	derivatization:Bend5_chr4_8201|CRE_thripsis_10breaks_TFBS_full|ss_65
194	205	TCCAGATATGGA	Gata4/6	0.374526	0.53815609400004	+	derivatization:Bend5_chr4_8201|CRE_thripsis_10breaks_TFBS_full|ss_65
198	211	GATATGGAAATTGC	Foxa2	0.0199702	0.0886323469864798	-	derivatization:Bend5_chr4_8201|CRE_thripsis_10breaks_TFBS_full|ss_65
225	236	CAGAGATAACTC	Gata4/6	0.313576	0.909182058036155	+	derivatization:Bend5_chr4_8201|CRE_thripsis_10breaks_TFBS_full|ss_65
228	239	AGATAACTCATT	Jun_Atf3	0.0932293	0.232852331350631	+	derivatization:Bend5_chr4_8201|CRE_thripsis_10breaks_TFBS_full|ss_65
229	242	GATAACTCATTTGA	Hnf1b	0.00192614	0.133948512884028	-	derivatization:Bend5_chr4_8201|CRE_thripsis_10breaks_TFBS_full|ss_65
229	240	GATAACTCATTT	Jun_Atf3	0.0358325	0.0894963403470957	-	derivatization:Bend5_chr4_8201|CRE_thripsis_10breaks_TFBS_full|ss_65
237	248	ATTTGATACAAA	Gata4/6	0.111222	0.159814798136504	+	derivatization:Bend5_chr4_8201|CRE_thripsis_10breaks_TFBS_full|ss_65
239	252	TTGATACAAACAGT	Foxa2	0.0513586	0.227941295327028	+	derivatization:Bend5_chr4_8201|CRE_thripsis_10breaks_TFBS_full|ss_65
260	271	AGCCATTGTTCT	Sox17	0.469197	2.33274331321404	-	derivatization:Bend5_chr4_8201|CRE_thripsis_10breaks_TFBS_full|ss_65
273	284	CCTTTATCCCAG	Gata4/6	0.0880432	0.126509199936091	-	derivatization:Bend5_chr4_8201|CRE_thripsis_10breaks_TFBS_full|ss_65
282	293	CAGTTAGTCATC	Jun_Atf3	0.422126	1.05431471891043	+	derivatization:Bend5_chr4_8201|CRE_thripsis_10breaks_TFBS_full|ss_65
283	296	AGTTAGTCATCATG	Hnf1b	0.000880932	0.0612621779060466	-	derivatization:Bend5_chr4_8201|CRE_thripsis_10breaks_TFBS_full|ss_65
283	294	AGTTAGTCATCA	Jun_Atf3	0.0203152	0.0507398605572963	-	derivatization:Bend5_chr4_8201|CRE_thripsis_10breaks_TFBS_full|ss_65
285	296	TTAGTCATCATG	Jun_Atf3	0.0474124	0.118418650305523	+	derivatization:Bend5_chr4_8201|CRE_thripsis_10breaks_TFBS_full|ss_65
286	297	TAGTCATCATGC	Gata4/6	0.0485054	0.0696973684120984	-	derivatization:Bend5_chr4_8201|CRE_thripsis_10breaks_TFBS_full|ss_65
5	16	GGCCTATCTCCT	Gata4/6	0.296117	0.425490267930691	-	derivatization:Bend5_chr4_8201|CRE_thripsis_10breaks_TFBS_full|ss_66
12	23	CTCCTAGTCACG	Jun_Atf3	0.0638921	0.159578849566474	+	derivatization:Bend5_chr4_8201|CRE_thripsis_10breaks_TFBS_full|ss_66
17	28	AGTCACGTCAGT	Jun_Atf3	0.0869816	0.217247886068093	+	derivatization:Bend5_chr4_8201|CRE_thripsis_10breaks_TFBS_full|ss_66
22	35	CGTCAGTCCACAGC	Foxa2	0.0221104	0.0981310475012701	+	derivatization:Bend5_chr4_8201|CRE_thripsis_10breaks_TFBS_full|ss_66
35	48	CATATTCTAATAGT	Foxa2	0.0121328	0.0538481607353738	+	derivatization:Bend5_chr4_8201|CRE_thripsis_10breaks_TFBS_full|ss_66
51	62	CCCCATTGATTT	Sox17	0.0643417	0.319892647301291	-	derivatization:Bend5_chr4_8201|CRE_thripsis_10breaks_TFBS_full|ss_66
54	65	CATTGATTTAGT	Gata4/6	0.0480361	0.0690230316373104	+	derivatization:Bend5_chr4_8201|CRE_thripsis_10breaks_TFBS_full|ss_66
66	77	TTCAATTGTATG	Sox17	0.0744717	0.370256758245859	-	derivatization:Bend5_chr4_8201|CRE_thripsis_10breaks_TFBS_full|ss_66
70	83	ATTGTATGCATTTG	Foxa2	0.0497949	0.221001234587388	-	derivatization:Bend5_chr4_8201|CRE_thripsis_10breaks_TFBS_full|ss_66
87	98	CCTTTATCCCAG	Gata4/6	0.0880432	0.126509199936091	-	derivatization:Bend5_chr4_8201|CRE_thripsis_10breaks_TFBS_full|ss_66
96	107	CAGTTAGTCATC	Jun_Atf3	0.422126	1.05431471891043	+	derivatization:Bend5_chr4_8201|CRE_thripsis_10breaks_TFBS_full|ss_66
97	110	AGTTAGTCATCAGC	Hnf1b	0.00494446	0.343849909152274	-	derivatization:Bend5_chr4_8201|CRE_thripsis_10breaks_TFBS_full|ss_66
97	108	AGTTAGTCATCA	Jun_Atf3	0.0203152	0.0507398605572963	-	derivatization:Bend5_chr4_8201|CRE_thripsis_10breaks_TFBS_full|ss_66
98	111	GTTAGTCATCAGCC	Hnf1b	0.00112127	0.0779758735302077	+	derivatization:Bend5_chr4_8201|CRE_thripsis_10breaks_TFBS_full|ss_66
99	110	TTAGTCATCAGC	Jun_Atf3	0.0314418	0.0785299946675592	+	derivatization:Bend5_chr4_8201|CRE_thripsis_10breaks_TFBS_full|ss_66
100	111	TAGTCATCAGCC	Gata4/6	0.0515711	0.0741024701603773	-	derivatization:Bend5_chr4_8201|CRE_thripsis_10breaks_TFBS_full|ss_66
110	123	CCAAAGCACACAGA	Foxa2	0.108464	0.481388212613872	+	derivatization:Bend5_chr4_8201|CRE_thripsis_10breaks_TFBS_full|ss_66
125	138	GCTTGATGATTTAC	Hnf1b	0.0022865	0.159008833578727	-	derivatization:Bend5_chr4_8201|CRE_thripsis_10breaks_TFBS_full|ss_66
126	139	CTTGATGATTTACC	Hnf1b	0.00577016	0.40127111793686	+	derivatization:Bend5_chr4_8201|CRE_thripsis_10breaks_TFBS_full|ss_66
128	139	TGATGATTTACC	Gata4/6	0.0375169	0.053908002015855	+	derivatization:Bend5_chr4_8201|CRE_thripsis_10breaks_TFBS_full|ss_66
129	140	GATGATTTACCC	Jun_Atf3	0.190469	0.475721159549877	-	derivatization:Bend5_chr4_8201|CRE_thripsis_10breaks_TFBS_full|ss_66
130	143	ATGATTTACCCAAG	Foxa2	0.0294631	0.130764023519912	-	derivatization:Bend5_chr4_8201|CRE_thripsis_10breaks_TFBS_full|ss_66
162	173	GCTGACAGCAAG	Jun_Atf3	0.0448396	0.111992746881396	-	derivatization:Bend5_chr4_8201|CRE_thripsis_10breaks_TFBS_full|ss_66
183	194	TCCAGATATGGA	Gata4/6	0.374526	0.53815609400004	+	derivatization:Bend5_chr4_8201|CRE_thripsis_10breaks_TFBS_full|ss_66
202	213	CAGAGATAACTC	Gata4/6	0.313576	0.909182058036155	+	derivatization:Bend5_chr4_8201|CRE_thripsis_10breaks_TFBS_full|ss_66
205	216	AGATAACTCATT	Jun_Atf3	0.0932293	0.232852331350631	+	derivatization:Bend5_chr4_8201|CRE_thripsis_10breaks_TFBS_full|ss_66
206	219	GATAACTCATTTGA	Hnf1b	0.00192614	0.133948512884028	-	derivatization:Bend5_chr4_8201|CRE_thripsis_10breaks_TFBS_full|ss_66
206	217	GATAACTCATTT	Jun_Atf3	0.0358325	0.0894963403470957	-	derivatization:Bend5_chr4_8201|CRE_thripsis_10breaks_TFBS_full|ss_66
214	225	ATTTGATACAAA	Gata4/6	0.111222	0.159814798136504	+	derivatization:Bend5_chr4_8201|CRE_thripsis_10breaks_TFBS_full|ss_66
216	229	TTGATACAAACAGT	Foxa2	0.0513586	0.227941295327028	+	derivatization:Bend5_chr4_8201|CRE_thripsis_10breaks_TFBS_full|ss_66
226	237	CAGTCCTTCACT	Jun_Atf3	0.0256255	0.0640030271280123	+	derivatization:Bend5_chr4_8201|CRE_thripsis_10breaks_TFBS_full|ss_66
245	256	AGCCATTGTTCT	Sox17	0.469197	2.33274331321404	-	derivatization:Bend5_chr4_8201|CRE_thripsis_10breaks_TFBS_full|ss_66
264	277	AGCATTCAAACATG	Foxa2	0.0464807	0.206292051685735	+	derivatization:Bend5_chr4_8201|CRE_thripsis_10breaks_TFBS_full|ss_66
19	30	GCTGACAGCAAG	Jun_Atf3	0.0448396	0.111992746881396	-	derivatization:Bend5_chr4_8201|CRE_thripsis_10breaks_TFBS_full|ss_67
40	51	TCCAGATATGGA	Gata4/6	0.374526	0.53815609400004	+	derivatization:Bend5_chr4_8201|CRE_thripsis_10breaks_TFBS_full|ss_67
54	67	TGGAAGCACACAGA	Foxa2	0.022202	0.0985375893978941	+	derivatization:Bend5_chr4_8201|CRE_thripsis_10breaks_TFBS_full|ss_67
69	82	GCTTGATGATTTAC	Hnf1b	0.0022865	0.159008833578727	-	derivatization:Bend5_chr4_8201|CRE_thripsis_10breaks_TFBS_full|ss_67
70	83	CTTGATGATTTACC	Hnf1b	0.00577016	0.40127111793686	+	derivatization:Bend5_chr4_8201|CRE_thripsis_10breaks_TFBS_full|ss_67
72	83	TGATGATTTACC	Gata4/6	0.0375169	0.053908002015855	+	derivatization:Bend5_chr4_8201|CRE_thripsis_10breaks_TFBS_full|ss_67
73	84	GATGATTTACCC	Jun_Atf3	0.190469	0.475721159549877	-	derivatization:Bend5_chr4_8201|CRE_thripsis_10breaks_TFBS_full|ss_67
74	87	ATGATTTACCCAAG	Foxa2	0.0294631	0.130764023519912	-	derivatization:Bend5_chr4_8201|CRE_thripsis_10breaks_TFBS_full|ss_67
81	92	ACCCAAGCACTC	Klf4	0.0158222	0.057036867159855	+	derivatization:Bend5_chr4_8201|CRE_thripsis_10breaks_TFBS_full|ss_67
99	110	AGCCATTGTTCT	Sox17	0.469197	2.33274331321404	-	derivatization:Bend5_chr4_8201|CRE_thripsis_10breaks_TFBS_full|ss_67
112	123	CCTTTATCCCAG	Gata4/6	0.0880432	0.126509199936091	-	derivatization:Bend5_chr4_8201|CRE_thripsis_10breaks_TFBS_full|ss_67
121	132	CAGTTAGTCATC	Jun_Atf3	0.422126	1.05431471891043	+	derivatization:Bend5_chr4_8201|CRE_thripsis_10breaks_TFBS_full|ss_67
122	135	AGTTAGTCATCAAC	Hnf1b	0.0213734	1.48635880324145	-	derivatization:Bend5_chr4_8201|CRE_thripsis_10breaks_TFBS_full|ss_67
122	133	AGTTAGTCATCA	Jun_Atf3	0.0203152	0.0507398605572963	-	derivatization:Bend5_chr4_8201|CRE_thripsis_10breaks_TFBS_full|ss_67
123	136	GTTAGTCATCAACA	Hnf1b	0.00526803	0.366351762763063	+	derivatization:Bend5_chr4_8201|CRE_thripsis_10breaks_TFBS_full|ss_67
125	136	TAGTCATCAACA	Gata4/6	0.0487329	0.0700242629705136	-	derivatization:Bend5_chr4_8201|CRE_thripsis_10breaks_TFBS_full|ss_67
139	152	AGCATTCAAACATG	Foxa2	0.0464807	0.206292051685735	+	derivatization:Bend5_chr4_8201|CRE_thripsis_10breaks_TFBS_full|ss_67
169	180	CAGAGATAACTC	Gata4/6	0.313576	0.909182058036155	+	derivatization:Bend5_chr4_8201|CRE_thripsis_10breaks_TFBS_full|ss_67
172	183	AGATAACTCATT	Jun_Atf3	0.0932293	0.232852331350631	+	derivatization:Bend5_chr4_8201|CRE_thripsis_10breaks_TFBS_full|ss_67
173	186	GATAACTCATTTGA	Hnf1b	0.00192614	0.133948512884028	-	derivatization:Bend5_chr4_8201|CRE_thripsis_10breaks_TFBS_full|ss_67
173	184	GATAACTCATTT	Jun_Atf3	0.0358325	0.0894963403470957	-	derivatization:Bend5_chr4_8201|CRE_thripsis_10breaks_TFBS_full|ss_67
181	192	ATTTGATACAAA	Gata4/6	0.111222	0.159814798136504	+	derivatization:Bend5_chr4_8201|CRE_thripsis_10breaks_TFBS_full|ss_67
183	196	TTGATACAAACAGT	Foxa2	0.0513586	0.227941295327028	+	derivatization:Bend5_chr4_8201|CRE_thripsis_10breaks_TFBS_full|ss_67
225	236	GGCCTATCTCCT	Gata4/6	0.296117	0.425490267930691	-	derivatization:Bend5_chr4_8201|CRE_thripsis_10breaks_TFBS_full|ss_67
232	243	CTCCTAGTCACG	Jun_Atf3	0.0638921	0.159578849566474	+	derivatization:Bend5_chr4_8201|CRE_thripsis_10breaks_TFBS_full|ss_67
237	248	AGTCACGTCAGT	Jun_Atf3	0.0869816	0.217247886068093	+	derivatization:Bend5_chr4_8201|CRE_thripsis_10breaks_TFBS_full|ss_67
242	255	CGTCAGTCCACAGC	Foxa2	0.0221104	0.0981310475012701	+	derivatization:Bend5_chr4_8201|CRE_thripsis_10breaks_TFBS_full|ss_67
264	275	CCCCATTGATTT	Sox17	0.0643417	0.319892647301291	-	derivatization:Bend5_chr4_8201|CRE_thripsis_10breaks_TFBS_full|ss_67
267	278	CATTGATTTAGT	Gata4/6	0.0480361	0.0690230316373104	+	derivatization:Bend5_chr4_8201|CRE_thripsis_10breaks_TFBS_full|ss_67
279	290	TTCAATTGTATG	Sox17	0.0744717	0.370256758245859	-	derivatization:Bend5_chr4_8201|CRE_thripsis_10breaks_TFBS_full|ss_67
283	296	ATTGTATGCATTTG	Foxa2	0.0497949	0.221001234587388	-	derivatization:Bend5_chr4_8201|CRE_thripsis_10breaks_TFBS_full|ss_67
4	15	CTAATAGTAACC	Jun_Atf3	0.0243193	0.0607406223345601	+	derivatization:Bend5_chr4_8201|CRE_thripsis_10breaks_TFBS_full|ss_68
14	25	CCTTTATCCCAG	Gata4/6	0.0880432	0.126509199936091	-	derivatization:Bend5_chr4_8201|CRE_thripsis_10breaks_TFBS_full|ss_68
23	34	CAGTTAGTCATC	Jun_Atf3	0.422126	1.05431471891043	+	derivatization:Bend5_chr4_8201|CRE_thripsis_10breaks_TFBS_full|ss_68
24	37	AGTTAGTCATCATG	Hnf1b	0.000880932	0.0612621779060466	-	derivatization:Bend5_chr4_8201|CRE_thripsis_10breaks_TFBS_full|ss_68
24	35	AGTTAGTCATCA	Jun_Atf3	0.0203152	0.0507398605572963	-	derivatization:Bend5_chr4_8201|CRE_thripsis_10breaks_TFBS_full|ss_68
26	37	TTAGTCATCATG	Jun_Atf3	0.0474124	0.118418650305523	+	derivatization:Bend5_chr4_8201|CRE_thripsis_10breaks_TFBS_full|ss_68
27	38	TAGTCATCATGC	Gata4/6	0.0485054	0.0696973684120984	-	derivatization:Bend5_chr4_8201|CRE_thripsis_10breaks_TFBS_full|ss_68
37	48	GCTGACAGCAAG	Jun_Atf3	0.0448396	0.111992746881396	-	derivatization:Bend5_chr4_8201|CRE_thripsis_10breaks_TFBS_full|ss_68
58	69	TCCAGATATGGA	Gata4/6	0.374526	0.53815609400004	+	derivatization:Bend5_chr4_8201|CRE_thripsis_10breaks_TFBS_full|ss_68
92	103	AGCCATTGTTCT	Sox17	0.469197	2.33274331321404	-	derivatization:Bend5_chr4_8201|CRE_thripsis_10breaks_TFBS_full|ss_68
107	120	AGCATTCAAACATG	Foxa2	0.0464807	0.206292051685735	+	derivatization:Bend5_chr4_8201|CRE_thripsis_10breaks_TFBS_full|ss_68
135	148	GAGAAGCACACAGA	Foxa2	0.0284246	0.126154921340392	+	derivatization:Bend5_chr4_8201|CRE_thripsis_10breaks_TFBS_full|ss_68
150	163	GCTTGATGATTTAC	Hnf1b	0.0022865	0.159008833578727	-	derivatization:Bend5_chr4_8201|CRE_thripsis_10breaks_TFBS_full|ss_68
151	164	CTTGATGATTTACC	Hnf1b	0.00577016	0.40127111793686	+	derivatization:Bend5_chr4_8201|CRE_thripsis_10breaks_TFBS_full|ss_68
153	164	TGATGATTTACC	Gata4/6	0.0375169	0.053908002015855	+	derivatization:Bend5_chr4_8201|CRE_thripsis_10breaks_TFBS_full|ss_68
154	165	GATGATTTACCC	Jun_Atf3	0.190469	0.475721159549877	-	derivatization:Bend5_chr4_8201|CRE_thripsis_10breaks_TFBS_full|ss_68
155	168	ATGATTTACCCAAG	Foxa2	0.0294631	0.130764023519912	-	derivatization:Bend5_chr4_8201|CRE_thripsis_10breaks_TFBS_full|ss_68
209	220	CAGAGATAACTC	Gata4/6	0.313576	0.909182058036155	+	derivatization:Bend5_chr4_8201|CRE_thripsis_10breaks_TFBS_full|ss_68
212	223	AGATAACTCATT	Jun_Atf3	0.0932293	0.232852331350631	+	derivatization:Bend5_chr4_8201|CRE_thripsis_10breaks_TFBS_full|ss_68
213	226	GATAACTCATTTGA	Hnf1b	0.00192614	0.133948512884028	-	derivatization:Bend5_chr4_8201|CRE_thripsis_10breaks_TFBS_full|ss_68
213	224	GATAACTCATTT	Jun_Atf3	0.0358325	0.0894963403470957	-	derivatization:Bend5_chr4_8201|CRE_thripsis_10breaks_TFBS_full|ss_68
221	232	ATTTGATACAAA	Gata4/6	0.111222	0.159814798136504	+	derivatization:Bend5_chr4_8201|CRE_thripsis_10breaks_TFBS_full|ss_68
223	236	TTGATACAAACAGT	Foxa2	0.0513586	0.227941295327028	+	derivatization:Bend5_chr4_8201|CRE_thripsis_10breaks_TFBS_full|ss_68
234	247	AGTTCCCCATTGAT	Hnf1b	0.00139646	0.0971132629518259	-	derivatization:Bend5_chr4_8201|CRE_thripsis_10breaks_TFBS_full|ss_68
238	249	CCCCATTGATTT	Sox17	0.0643417	0.319892647301291	-	derivatization:Bend5_chr4_8201|CRE_thripsis_10breaks_TFBS_full|ss_68
241	252	CATTGATTTAGT	Gata4/6	0.0480361	0.0690230316373104	+	derivatization:Bend5_chr4_8201|CRE_thripsis_10breaks_TFBS_full|ss_68
253	264	TTCAATTGTATG	Sox17	0.0744717	0.370256758245859	-	derivatization:Bend5_chr4_8201|CRE_thripsis_10breaks_TFBS_full|ss_68
257	270	ATTGTATGCATTTG	Foxa2	0.0497949	0.221001234587388	-	derivatization:Bend5_chr4_8201|CRE_thripsis_10breaks_TFBS_full|ss_68
270	281	GGGGAACTCACG	Jun_Atf3	0.0420821	0.105105531127343	+	derivatization:Bend5_chr4_8201|CRE_thripsis_10breaks_TFBS_full|ss_68
275	286	ACTCACGTCAGT	Jun_Atf3	0.0638308	0.159425744824598	+	derivatization:Bend5_chr4_8201|CRE_thripsis_10breaks_TFBS_full|ss_68
287	298	GGCCTATCTCCT	Gata4/6	0.296117	0.425490267930691	-	derivatization:Bend5_chr4_8201|CRE_thripsis_10breaks_TFBS_full|ss_68
17	28	CGACCTGCCCTT	Klf4	0.0696514	0.251083771491823	+	derivatization:Bend5_chr4_8201|CRE_thripsis_10breaks_TFBS_full|ss_69
33	44	CAGAGATAACTC	Gata4/6	0.313576	0.909182058036155	+	derivatization:Bend5_chr4_8201|CRE_thripsis_10breaks_TFBS_full|ss_69
36	47	AGATAACTCATT	Jun_Atf3	0.0932293	0.232852331350631	+	derivatization:Bend5_chr4_8201|CRE_thripsis_10breaks_TFBS_full|ss_69
37	50	GATAACTCATTTGA	Hnf1b	0.00192614	0.133948512884028	-	derivatization:Bend5_chr4_8201|CRE_thripsis_10breaks_TFBS_full|ss_69
37	48	GATAACTCATTT	Jun_Atf3	0.0358325	0.0894963403470957	-	derivatization:Bend5_chr4_8201|CRE_thripsis_10breaks_TFBS_full|ss_69
45	56	ATTTGATACAAA	Gata4/6	0.111222	0.159814798136504	+	derivatization:Bend5_chr4_8201|CRE_thripsis_10breaks_TFBS_full|ss_69
47	60	TTGATACAAACAGT	Foxa2	0.0513586	0.227941295327028	+	derivatization:Bend5_chr4_8201|CRE_thripsis_10breaks_TFBS_full|ss_69
57	68	CAGTCCTTCACT	Jun_Atf3	0.0256255	0.0640030271280123	+	derivatization:Bend5_chr4_8201|CRE_thripsis_10breaks_TFBS_full|ss_69
76	87	AGCCATTGTTCT	Sox17	0.469197	2.33274331321404	-	derivatization:Bend5_chr4_8201|CRE_thripsis_10breaks_TFBS_full|ss_69
89	100	CCTTTATCCCAG	Gata4/6	0.0880432	0.126509199936091	-	derivatization:Bend5_chr4_8201|CRE_thripsis_10breaks_TFBS_full|ss_69
98	109	CAGTTAGTCAAT	Jun_Atf3	0.039984	0.0998652528413668	+	derivatization:Bend5_chr4_8201|CRE_thripsis_10breaks_TFBS_full|ss_69
99	112	AGTTAGTCAATGCT	Foxa2	0.0128676	0.0571093723689912	+	derivatization:Bend5_chr4_8201|CRE_thripsis_10breaks_TFBS_full|ss_69
99	110	AGTTAGTCAATG	Jun_Atf3	0.0235672	0.0588621545308888	-	derivatization:Bend5_chr4_8201|CRE_thripsis_10breaks_TFBS_full|ss_69
125	136	TCCAGATATGGA	Gata4/6	0.374526	0.53815609400004	+	derivatization:Bend5_chr4_8201|CRE_thripsis_10breaks_TFBS_full|ss_69
139	152	TGGAAGCACACAGA	Foxa2	0.022202	0.0985375893978941	+	derivatization:Bend5_chr4_8201|CRE_thripsis_10breaks_TFBS_full|ss_69
154	167	GCTTGATGATTTAC	Hnf1b	0.0022865	0.159008833578727	-	derivatization:Bend5_chr4_8201|CRE_thripsis_10breaks_TFBS_full|ss_69
155	168	CTTGATGATTTACC	Hnf1b	0.00577016	0.40127111793686	+	derivatization:Bend5_chr4_8201|CRE_thripsis_10breaks_TFBS_full|ss_69
157	168	TGATGATTTACC	Gata4/6	0.0375169	0.053908002015855	+	derivatization:Bend5_chr4_8201|CRE_thripsis_10breaks_TFBS_full|ss_69
158	169	GATGATTTACCC	Jun_Atf3	0.190469	0.475721159549877	-	derivatization:Bend5_chr4_8201|CRE_thripsis_10breaks_TFBS_full|ss_69
159	172	ATGATTTACCCAAG	Foxa2	0.0294631	0.130764023519912	-	derivatization:Bend5_chr4_8201|CRE_thripsis_10breaks_TFBS_full|ss_69
189	202	AGCATTCAAACATG	Foxa2	0.0464807	0.206292051685735	+	derivatization:Bend5_chr4_8201|CRE_thripsis_10breaks_TFBS_full|ss_69
217	228	CCCCATTGATTT	Sox17	0.0643417	0.319892647301291	-	derivatization:Bend5_chr4_8201|CRE_thripsis_10breaks_TFBS_full|ss_69
220	231	CATTGATTTAGT	Gata4/6	0.0480361	0.0690230316373104	+	derivatization:Bend5_chr4_8201|CRE_thripsis_10breaks_TFBS_full|ss_69
232	243	TTCAATTGTATG	Sox17	0.0744717	0.370256758245859	-	derivatization:Bend5_chr4_8201|CRE_thripsis_10breaks_TFBS_full|ss_69
236	249	ATTGTATGCATTTG	Foxa2	0.0497949	0.221001234587388	-	derivatization:Bend5_chr4_8201|CRE_thripsis_10breaks_TFBS_full|ss_69
268	279	GGCCTATCTCCT	Gata4/6	0.296117	0.425490267930691	-	derivatization:Bend5_chr4_8201|CRE_thripsis_10breaks_TFBS_full|ss_69
275	286	CTCCTAGTCACG	Jun_Atf3	0.0638921	0.159578849566474	+	derivatization:Bend5_chr4_8201|CRE_thripsis_10breaks_TFBS_full|ss_69
280	291	AGTCACGTCAGT	Jun_Atf3	0.0869816	0.217247886068093	+	derivatization:Bend5_chr4_8201|CRE_thripsis_10breaks_TFBS_full|ss_69
285	298	CGTCAGTCCACAGC	Foxa2	0.0221104	0.0981310475012701	+	derivatization:Bend5_chr4_8201|CRE_thripsis_10breaks_TFBS_full|ss_69
10	21	GGCCTATCTCCT	Gata4/6	0.296117	0.425490267930691	-	derivatization:Bend5_chr4_8201|CRE_thripsis_10breaks_TFBS_full|ss_7
17	28	CTCCTAGTCACG	Jun_Atf3	0.0638921	0.159578849566474	+	derivatization:Bend5_chr4_8201|CRE_thripsis_10breaks_TFBS_full|ss_7
22	33	AGTCACGTCAGT	Jun_Atf3	0.0869816	0.217247886068093	+	derivatization:Bend5_chr4_8201|CRE_thripsis_10breaks_TFBS_full|ss_7
27	40	CGTCAGTCCACAGC	Foxa2	0.0221104	0.0981310475012701	+	derivatization:Bend5_chr4_8201|CRE_thripsis_10breaks_TFBS_full|ss_7
58	69	AGCCATTGTTCT	Sox17	0.469197	2.33274331321404	-	derivatization:Bend5_chr4_8201|CRE_thripsis_10breaks_TFBS_full|ss_7
71	82	CCTTTATCCCAG	Gata4/6	0.0880432	0.126509199936091	-	derivatization:Bend5_chr4_8201|CRE_thripsis_10breaks_TFBS_full|ss_7
80	91	CAGTTAGTCATG	Jun_Atf3	0.237315	0.592725152012029	+	derivatization:Bend5_chr4_8201|CRE_thripsis_10breaks_TFBS_full|ss_7
101	112	TCCAGATATGGA	Gata4/6	0.374526	0.53815609400004	+	derivatization:Bend5_chr4_8201|CRE_thripsis_10breaks_TFBS_full|ss_7
115	128	TGGAAGCACACAGA	Foxa2	0.022202	0.0985375893978941	+	derivatization:Bend5_chr4_8201|CRE_thripsis_10breaks_TFBS_full|ss_7
130	143	GCTTGATGATTTAC	Hnf1b	0.0022865	0.159008833578727	-	derivatization:Bend5_chr4_8201|CRE_thripsis_10breaks_TFBS_full|ss_7
131	144	CTTGATGATTTACC	Hnf1b	0.00577016	0.40127111793686	+	derivatization:Bend5_chr4_8201|CRE_thripsis_10breaks_TFBS_full|ss_7
133	144	TGATGATTTACC	Gata4/6	0.0375169	0.053908002015855	+	derivatization:Bend5_chr4_8201|CRE_thripsis_10breaks_TFBS_full|ss_7
134	145	GATGATTTACCC	Jun_Atf3	0.190469	0.475721159549877	-	derivatization:Bend5_chr4_8201|CRE_thripsis_10breaks_TFBS_full|ss_7
135	148	ATGATTTACCCAAG	Foxa2	0.0294631	0.130764023519912	-	derivatization:Bend5_chr4_8201|CRE_thripsis_10breaks_TFBS_full|ss_7
167	178	CCCCATTGATTT	Sox17	0.0643417	0.319892647301291	-	derivatization:Bend5_chr4_8201|CRE_thripsis_10breaks_TFBS_full|ss_7
170	181	CATTGATTTAGT	Gata4/6	0.0480361	0.0690230316373104	+	derivatization:Bend5_chr4_8201|CRE_thripsis_10breaks_TFBS_full|ss_7
182	193	TTCAATTGTATG	Sox17	0.0744717	0.370256758245859	-	derivatization:Bend5_chr4_8201|CRE_thripsis_10breaks_TFBS_full|ss_7
186	199	ATTGTATGCATTTG	Foxa2	0.0497949	0.221001234587388	-	derivatization:Bend5_chr4_8201|CRE_thripsis_10breaks_TFBS_full|ss_7
205	216	GCTGACAGCAAC	Jun_Atf3	0.0475481	0.118757578747164	-	derivatization:Bend5_chr4_8201|CRE_thripsis_10breaks_TFBS_full|ss_7
218	231	AGCATTCAAACATG	Foxa2	0.0464807	0.206292051685735	+	derivatization:Bend5_chr4_8201|CRE_thripsis_10breaks_TFBS_full|ss_7
266	277	CAGAGATAACTC	Gata4/6	0.313576	0.909182058036155	+	derivatization:Bend5_chr4_8201|CRE_thripsis_10breaks_TFBS_full|ss_7
269	280	AGATAACTCATT	Jun_Atf3	0.0932293	0.232852331350631	+	derivatization:Bend5_chr4_8201|CRE_thripsis_10breaks_TFBS_full|ss_7
270	283	GATAACTCATTTGA	Hnf1b	0.00192614	0.133948512884028	-	derivatization:Bend5_chr4_8201|CRE_thripsis_10breaks_TFBS_full|ss_7
270	281	GATAACTCATTT	Jun_Atf3	0.0358325	0.0894963403470957	-	derivatization:Bend5_chr4_8201|CRE_thripsis_10breaks_TFBS_full|ss_7
278	289	ATTTGATACAAA	Gata4/6	0.111222	0.159814798136504	+	derivatization:Bend5_chr4_8201|CRE_thripsis_10breaks_TFBS_full|ss_7
280	293	TTGATACAAACAGT	Foxa2	0.0513586	0.227941295327028	+	derivatization:Bend5_chr4_8201|CRE_thripsis_10breaks_TFBS_full|ss_7
3	14	CAGAGATAACTC	Gata4/6	0.313576	0.909182058036155	+	derivatization:Bend5_chr4_8201|CRE_thripsis_10breaks_TFBS_full|ss_70
6	17	AGATAACTCATT	Jun_Atf3	0.0932293	0.232852331350631	+	derivatization:Bend5_chr4_8201|CRE_thripsis_10breaks_TFBS_full|ss_70
7	20	GATAACTCATTTGA	Hnf1b	0.00192614	0.133948512884028	-	derivatization:Bend5_chr4_8201|CRE_thripsis_10breaks_TFBS_full|ss_70
7	18	GATAACTCATTT	Jun_Atf3	0.0358325	0.0894963403470957	-	derivatization:Bend5_chr4_8201|CRE_thripsis_10breaks_TFBS_full|ss_70
15	26	ATTTGATACAAA	Gata4/6	0.111222	0.159814798136504	+	derivatization:Bend5_chr4_8201|CRE_thripsis_10breaks_TFBS_full|ss_70
17	30	TTGATACAAACAGT	Foxa2	0.0513586	0.227941295327028	+	derivatization:Bend5_chr4_8201|CRE_thripsis_10breaks_TFBS_full|ss_70
27	38	CAGTCCTTCACT	Jun_Atf3	0.0256255	0.0640030271280123	+	derivatization:Bend5_chr4_8201|CRE_thripsis_10breaks_TFBS_full|ss_70
45	58	GGGAAGCACACAGT	Foxa2	0.0348557	0.154697624303044	+	derivatization:Bend5_chr4_8201|CRE_thripsis_10breaks_TFBS_full|ss_70
51	62	CACACAGTCATC	Jun_Atf3	0.0894156	0.223327118396421	+	derivatization:Bend5_chr4_8201|CRE_thripsis_10breaks_TFBS_full|ss_70
54	65	ACAGTCATCATG	Jun_Atf3	0.0406011	0.101406540544658	+	derivatization:Bend5_chr4_8201|CRE_thripsis_10breaks_TFBS_full|ss_70
55	66	CAGTCATCATGC	Gata4/6	0.0419728	0.0603106809734034	-	derivatization:Bend5_chr4_8201|CRE_thripsis_10breaks_TFBS_full|ss_70
65	76	GCTGACAGCAAG	Jun_Atf3	0.0448396	0.111992746881396	-	derivatization:Bend5_chr4_8201|CRE_thripsis_10breaks_TFBS_full|ss_70
86	97	TCCAGATATGGA	Gata4/6	0.374526	0.53815609400004	+	derivatization:Bend5_chr4_8201|CRE_thripsis_10breaks_TFBS_full|ss_70
111	122	CCCCATTGATTT	Sox17	0.0643417	0.319892647301291	-	derivatization:Bend5_chr4_8201|CRE_thripsis_10breaks_TFBS_full|ss_70
114	125	CATTGATTTAGT	Gata4/6	0.0480361	0.0690230316373104	+	derivatization:Bend5_chr4_8201|CRE_thripsis_10breaks_TFBS_full|ss_70
126	137	TTCAATTGTATG	Sox17	0.0744717	0.370256758245859	-	derivatization:Bend5_chr4_8201|CRE_thripsis_10breaks_TFBS_full|ss_70
130	143	ATTGTATGCATTTG	Foxa2	0.0497949	0.221001234587388	-	derivatization:Bend5_chr4_8201|CRE_thripsis_10breaks_TFBS_full|ss_70
154	167	GCTTGATGATTTAC	Hnf1b	0.0022865	0.159008833578727	-	derivatization:Bend5_chr4_8201|CRE_thripsis_10breaks_TFBS_full|ss_70
155	168	CTTGATGATTTACC	Hnf1b	0.00577016	0.40127111793686	+	derivatization:Bend5_chr4_8201|CRE_thripsis_10breaks_TFBS_full|ss_70
157	168	TGATGATTTACC	Gata4/6	0.0375169	0.053908002015855	+	derivatization:Bend5_chr4_8201|CRE_thripsis_10breaks_TFBS_full|ss_70
158	169	GATGATTTACCC	Jun_Atf3	0.190469	0.475721159549877	-	derivatization:Bend5_chr4_8201|CRE_thripsis_10breaks_TFBS_full|ss_70
159	172	ATGATTTACCCAAG	Foxa2	0.0294631	0.130764023519912	-	derivatization:Bend5_chr4_8201|CRE_thripsis_10breaks_TFBS_full|ss_70
189	200	GGCCTATCTCCT	Gata4/6	0.296117	0.425490267930691	-	derivatization:Bend5_chr4_8201|CRE_thripsis_10breaks_TFBS_full|ss_70
196	207	CTCCTAGTCACG	Jun_Atf3	0.0638921	0.159578849566474	+	derivatization:Bend5_chr4_8201|CRE_thripsis_10breaks_TFBS_full|ss_70
201	212	AGTCACGTCAGT	Jun_Atf3	0.0869816	0.217247886068093	+	derivatization:Bend5_chr4_8201|CRE_thripsis_10breaks_TFBS_full|ss_70
206	219	CGTCAGTCCACAGC	Foxa2	0.0221104	0.0981310475012701	+	derivatization:Bend5_chr4_8201|CRE_thripsis_10breaks_TFBS_full|ss_70
217	228	AGCATAATAGCC	Sox17	0.013166	0.0654584288939957	+	derivatization:Bend5_chr4_8201|CRE_thripsis_10breaks_TFBS_full|ss_70
225	236	AGCCATTGTTCT	Sox17	0.469197	2.33274331321404	-	derivatization:Bend5_chr4_8201|CRE_thripsis_10breaks_TFBS_full|ss_70
238	249	CCTTTATCCCAG	Gata4/6	0.0880432	0.126509199936091	-	derivatization:Bend5_chr4_8201|CRE_thripsis_10breaks_TFBS_full|ss_70
256	269	AGCATTCAAACATG	Foxa2	0.0464807	0.206292051685735	+	derivatization:Bend5_chr4_8201|CRE_thripsis_10breaks_TFBS_full|ss_70
3	14	CCTTTATCCCAG	Gata4/6	0.0880432	0.126509199936091	-	derivatization:Bend5_chr4_8201|CRE_thripsis_10breaks_TFBS_full|ss_71
12	23	CAGTTAGTCATC	Jun_Atf3	0.422126	1.05431471891043	+	derivatization:Bend5_chr4_8201|CRE_thripsis_10breaks_TFBS_full|ss_71
13	26	AGTTAGTCATCATG	Hnf1b	0.000880932	0.0612621779060466	-	derivatization:Bend5_chr4_8201|CRE_thripsis_10breaks_TFBS_full|ss_71
13	24	AGTTAGTCATCA	Jun_Atf3	0.0203152	0.0507398605572963	-	derivatization:Bend5_chr4_8201|CRE_thripsis_10breaks_TFBS_full|ss_71
15	26	TTAGTCATCATG	Jun_Atf3	0.0474124	0.118418650305523	+	derivatization:Bend5_chr4_8201|CRE_thripsis_10breaks_TFBS_full|ss_71
16	27	TAGTCATCATGC	Gata4/6	0.0485054	0.0696973684120984	-	derivatization:Bend5_chr4_8201|CRE_thripsis_10breaks_TFBS_full|ss_71
26	37	GCTGACAGCAAG	Jun_Atf3	0.0448396	0.111992746881396	-	derivatization:Bend5_chr4_8201|CRE_thripsis_10breaks_TFBS_full|ss_71
41	52	GGCCACACCACA	Klf4	0.0386753	0.139419167275571	+	derivatization:Bend5_chr4_8201|CRE_thripsis_10breaks_TFBS_full|ss_71
64	77	AGCATTCAAACATG	Foxa2	0.0464807	0.206292051685735	+	derivatization:Bend5_chr4_8201|CRE_thripsis_10breaks_TFBS_full|ss_71
90	101	CAGAGATAACTC	Gata4/6	0.313576	0.909182058036155	+	derivatization:Bend5_chr4_8201|CRE_thripsis_10breaks_TFBS_full|ss_71
93	104	AGATAACTCATT	Jun_Atf3	0.0932293	0.232852331350631	+	derivatization:Bend5_chr4_8201|CRE_thripsis_10breaks_TFBS_full|ss_71
94	107	GATAACTCATTTGA	Hnf1b	0.00192614	0.133948512884028	-	derivatization:Bend5_chr4_8201|CRE_thripsis_10breaks_TFBS_full|ss_71
94	105	GATAACTCATTT	Jun_Atf3	0.0358325	0.0894963403470957	-	derivatization:Bend5_chr4_8201|CRE_thripsis_10breaks_TFBS_full|ss_71
102	113	ATTTGATACAAA	Gata4/6	0.111222	0.159814798136504	+	derivatization:Bend5_chr4_8201|CRE_thripsis_10breaks_TFBS_full|ss_71
104	117	TTGATACAAACAGT	Foxa2	0.0513586	0.227941295327028	+	derivatization:Bend5_chr4_8201|CRE_thripsis_10breaks_TFBS_full|ss_71
114	125	CAGTCCTTCACT	Jun_Atf3	0.0256255	0.0640030271280123	+	derivatization:Bend5_chr4_8201|CRE_thripsis_10breaks_TFBS_full|ss_71
133	144	AGCCATTGTTCT	Sox17	0.469197	2.33274331321404	-	derivatization:Bend5_chr4_8201|CRE_thripsis_10breaks_TFBS_full|ss_71
141	152	TTCTAATCCCCA	Gata4/6	0.0666717	0.0958005095836937	-	derivatization:Bend5_chr4_8201|CRE_thripsis_10breaks_TFBS_full|ss_71
148	159	CCCCATTGATTT	Sox17	0.0643417	0.319892647301291	-	derivatization:Bend5_chr4_8201|CRE_thripsis_10breaks_TFBS_full|ss_71
151	162	CATTGATTTAGT	Gata4/6	0.0480361	0.0690230316373104	+	derivatization:Bend5_chr4_8201|CRE_thripsis_10breaks_TFBS_full|ss_71
163	174	TTCAATTGTATG	Sox17	0.0744717	0.370256758245859	-	derivatization:Bend5_chr4_8201|CRE_thripsis_10breaks_TFBS_full|ss_71
167	180	ATTGTATGCATTTG	Foxa2	0.0497949	0.221001234587388	-	derivatization:Bend5_chr4_8201|CRE_thripsis_10breaks_TFBS_full|ss_71
176	187	ATTTGATTCTAA	Gata4/6	0.0426317	0.0612574538285233	+	derivatization:Bend5_chr4_8201|CRE_thripsis_10breaks_TFBS_full|ss_71
177	188	TTTGATTCTAAT	Sox17	0.0101749	0.0505873437759013	-	derivatization:Bend5_chr4_8201|CRE_thripsis_10breaks_TFBS_full|ss_71
198	209	TCCAGATATGGA	Gata4/6	0.374526	0.53815609400004	+	derivatization:Bend5_chr4_8201|CRE_thripsis_10breaks_TFBS_full|ss_71
212	225	TGGAAGCACACAGA	Foxa2	0.022202	0.0985375893978941	+	derivatization:Bend5_chr4_8201|CRE_thripsis_10breaks_TFBS_full|ss_71
227	240	GCTTGATGATTTAC	Hnf1b	0.0022865	0.159008833578727	-	derivatization:Bend5_chr4_8201|CRE_thripsis_10breaks_TFBS_full|ss_71
228	241	CTTGATGATTTACC	Hnf1b	0.00577016	0.40127111793686	+	derivatization:Bend5_chr4_8201|CRE_thripsis_10breaks_TFBS_full|ss_71
230	241	TGATGATTTACC	Gata4/6	0.0375169	0.053908002015855	+	derivatization:Bend5_chr4_8201|CRE_thripsis_10breaks_TFBS_full|ss_71
231	242	GATGATTTACCC	Jun_Atf3	0.190469	0.475721159549877	-	derivatization:Bend5_chr4_8201|CRE_thripsis_10breaks_TFBS_full|ss_71
232	245	ATGATTTACCCAAG	Foxa2	0.0294631	0.130764023519912	-	derivatization:Bend5_chr4_8201|CRE_thripsis_10breaks_TFBS_full|ss_71
262	273	GGCCTATCTCCT	Gata4/6	0.296117	0.425490267930691	-	derivatization:Bend5_chr4_8201|CRE_thripsis_10breaks_TFBS_full|ss_71
269	280	CTCCTAGTCACG	Jun_Atf3	0.0638921	0.159578849566474	+	derivatization:Bend5_chr4_8201|CRE_thripsis_10breaks_TFBS_full|ss_71
274	285	AGTCACGTCAGT	Jun_Atf3	0.0869816	0.217247886068093	+	derivatization:Bend5_chr4_8201|CRE_thripsis_10breaks_TFBS_full|ss_71
2	15	AGCATTCAAACATG	Foxa2	0.0464807	0.206292051685735	+	derivatization:Bend5_chr4_8201|CRE_thripsis_10breaks_TFBS_full|ss_72
13	24	ATGCATTCTAAG	Sox17	0.0108542	0.053964672558196	-	derivatization:Bend5_chr4_8201|CRE_thripsis_10breaks_TFBS_full|ss_72
28	39	GGCCTATCTCCT	Gata4/6	0.296117	0.425490267930691	-	derivatization:Bend5_chr4_8201|CRE_thripsis_10breaks_TFBS_full|ss_72
35	46	CTCCTAGTCACG	Jun_Atf3	0.0638921	0.159578849566474	+	derivatization:Bend5_chr4_8201|CRE_thripsis_10breaks_TFBS_full|ss_72
40	51	AGTCACGTCAGT	Jun_Atf3	0.0869816	0.217247886068093	+	derivatization:Bend5_chr4_8201|CRE_thripsis_10breaks_TFBS_full|ss_72
45	58	CGTCAGTCCACAGC	Foxa2	0.0221104	0.0981310475012701	+	derivatization:Bend5_chr4_8201|CRE_thripsis_10breaks_TFBS_full|ss_72
97	108	AGCCATTGTTCT	Sox17	0.469197	2.33274331321404	-	derivatization:Bend5_chr4_8201|CRE_thripsis_10breaks_TFBS_full|ss_72
110	121	CCTTTATCCCAG	Gata4/6	0.0880432	0.126509199936091	-	derivatization:Bend5_chr4_8201|CRE_thripsis_10breaks_TFBS_full|ss_72
119	130	CAGTTAGTCATC	Jun_Atf3	0.422126	1.05431471891043	+	derivatization:Bend5_chr4_8201|CRE_thripsis_10breaks_TFBS_full|ss_72
120	133	AGTTAGTCATCATG	Hnf1b	0.000880932	0.0612621779060466	-	derivatization:Bend5_chr4_8201|CRE_thripsis_10breaks_TFBS_full|ss_72
120	131	AGTTAGTCATCA	Jun_Atf3	0.0203152	0.0507398605572963	-	derivatization:Bend5_chr4_8201|CRE_thripsis_10breaks_TFBS_full|ss_72
122	133	TTAGTCATCATG	Jun_Atf3	0.0474124	0.118418650305523	+	derivatization:Bend5_chr4_8201|CRE_thripsis_10breaks_TFBS_full|ss_72
123	134	TAGTCATCATGC	Gata4/6	0.0485054	0.0696973684120984	-	derivatization:Bend5_chr4_8201|CRE_thripsis_10breaks_TFBS_full|ss_72
133	144	GCTGACAGCTGC	Jun_Atf3	0.0360177	0.0899589014922093	-	derivatization:Bend5_chr4_8201|CRE_thripsis_10breaks_TFBS_full|ss_72
158	169	CAGAGATAACTC	Gata4/6	0.313576	0.909182058036155	+	derivatization:Bend5_chr4_8201|CRE_thripsis_10breaks_TFBS_full|ss_72
161	172	AGATAACTCATT	Jun_Atf3	0.0932293	0.232852331350631	+	derivatization:Bend5_chr4_8201|CRE_thripsis_10breaks_TFBS_full|ss_72
162	175	GATAACTCATTTGA	Hnf1b	0.00192614	0.133948512884028	-	derivatization:Bend5_chr4_8201|CRE_thripsis_10breaks_TFBS_full|ss_72
162	173	GATAACTCATTT	Jun_Atf3	0.0358325	0.0894963403470957	-	derivatization:Bend5_chr4_8201|CRE_thripsis_10breaks_TFBS_full|ss_72
170	181	ATTTGATACAAA	Gata4/6	0.111222	0.159814798136504	+	derivatization:Bend5_chr4_8201|CRE_thripsis_10breaks_TFBS_full|ss_72
172	185	TTGATACAAACAGT	Foxa2	0.0513586	0.227941295327028	+	derivatization:Bend5_chr4_8201|CRE_thripsis_10breaks_TFBS_full|ss_72
201	212	TCCAGATATGGA	Gata4/6	0.374526	0.53815609400004	+	derivatization:Bend5_chr4_8201|CRE_thripsis_10breaks_TFBS_full|ss_72
215	228	TGGAAGCACACAGA	Foxa2	0.022202	0.0985375893978941	+	derivatization:Bend5_chr4_8201|CRE_thripsis_10breaks_TFBS_full|ss_72
230	243	GCTTGATGATTTAC	Hnf1b	0.0022865	0.159008833578727	-	derivatization:Bend5_chr4_8201|CRE_thripsis_10breaks_TFBS_full|ss_72
231	244	CTTGATGATTTACC	Hnf1b	0.00577016	0.40127111793686	+	derivatization:Bend5_chr4_8201|CRE_thripsis_10breaks_TFBS_full|ss_72
233	244	TGATGATTTACC	Gata4/6	0.0375169	0.053908002015855	+	derivatization:Bend5_chr4_8201|CRE_thripsis_10breaks_TFBS_full|ss_72
234	245	GATGATTTACCC	Jun_Atf3	0.190469	0.475721159549877	-	derivatization:Bend5_chr4_8201|CRE_thripsis_10breaks_TFBS_full|ss_72
235	248	ATGATTTACCCAAG	Foxa2	0.0294631	0.130764023519912	-	derivatization:Bend5_chr4_8201|CRE_thripsis_10breaks_TFBS_full|ss_72
256	267	AGCCATAGTATC	Sox17	0.0104651	0.0520301537459026	-	derivatization:Bend5_chr4_8201|CRE_thripsis_10breaks_TFBS_full|ss_72
267	278	CCCCATTGATTT	Sox17	0.0643417	0.319892647301291	-	derivatization:Bend5_chr4_8201|CRE_thripsis_10breaks_TFBS_full|ss_72
270	281	CATTGATTTAGT	Gata4/6	0.0480361	0.0690230316373104	+	derivatization:Bend5_chr4_8201|CRE_thripsis_10breaks_TFBS_full|ss_72
282	293	TTCAATTGTATG	Sox17	0.0744717	0.370256758245859	-	derivatization:Bend5_chr4_8201|CRE_thripsis_10breaks_TFBS_full|ss_72
286	299	ATTGTATGCATTTG	Foxa2	0.0497949	0.221001234587388	-	derivatization:Bend5_chr4_8201|CRE_thripsis_10breaks_TFBS_full|ss_72
1	14	ATGATTTACCCAAG	Foxa2	0.0294631	0.130764023519912	-	derivatization:Bend5_chr4_8201|CRE_thripsis_10breaks_TFBS_full|ss_73
29	40	CCCCATTGATTT	Sox17	0.0643417	0.319892647301291	-	derivatization:Bend5_chr4_8201|CRE_thripsis_10breaks_TFBS_full|ss_73
32	43	CATTGATTTAGT	Gata4/6	0.0480361	0.0690230316373104	+	derivatization:Bend5_chr4_8201|CRE_thripsis_10breaks_TFBS_full|ss_73
64	75	AGCCATTGTTCT	Sox17	0.469197	2.33274331321404	-	derivatization:Bend5_chr4_8201|CRE_thripsis_10breaks_TFBS_full|ss_73
77	88	CCTTTATCCCAG	Gata4/6	0.0880432	0.126509199936091	-	derivatization:Bend5_chr4_8201|CRE_thripsis_10breaks_TFBS_full|ss_73
86	97	CAGTTAGTCATC	Jun_Atf3	0.422126	1.05431471891043	+	derivatization:Bend5_chr4_8201|CRE_thripsis_10breaks_TFBS_full|ss_73
87	100	AGTTAGTCATCATG	Hnf1b	0.000880932	0.0612621779060466	-	derivatization:Bend5_chr4_8201|CRE_thripsis_10breaks_TFBS_full|ss_73
87	98	AGTTAGTCATCA	Jun_Atf3	0.0203152	0.0507398605572963	-	derivatization:Bend5_chr4_8201|CRE_thripsis_10breaks_TFBS_full|ss_73
89	100	TTAGTCATCATG	Jun_Atf3	0.0474124	0.118418650305523	+	derivatization:Bend5_chr4_8201|CRE_thripsis_10breaks_TFBS_full|ss_73
90	101	TAGTCATCATGC	Gata4/6	0.0485054	0.0696973684120984	-	derivatization:Bend5_chr4_8201|CRE_thripsis_10breaks_TFBS_full|ss_73
100	111	GCTGACAGCAAG	Jun_Atf3	0.0448396	0.111992746881396	-	derivatization:Bend5_chr4_8201|CRE_thripsis_10breaks_TFBS_full|ss_73
106	117	AGCAAGGCCCAC	Klf4	0.0235411	0.0848624460250068	+	derivatization:Bend5_chr4_8201|CRE_thripsis_10breaks_TFBS_full|ss_73
107	120	GCAAGGCCCACAGC	Foxa2	0.030994	0.137558510305303	+	derivatization:Bend5_chr4_8201|CRE_thripsis_10breaks_TFBS_full|ss_73
130	141	GGCCTATCTCCT	Gata4/6	0.296117	0.425490267930691	-	derivatization:Bend5_chr4_8201|CRE_thripsis_10breaks_TFBS_full|ss_73
137	148	CTCCTAGTCACG	Jun_Atf3	0.0638921	0.159578849566474	+	derivatization:Bend5_chr4_8201|CRE_thripsis_10breaks_TFBS_full|ss_73
142	153	AGTCACGTCAGT	Jun_Atf3	0.0869816	0.217247886068093	+	derivatization:Bend5_chr4_8201|CRE_thripsis_10breaks_TFBS_full|ss_73
155	166	TTCAATTGTATG	Sox17	0.0744717	0.370256758245859	-	derivatization:Bend5_chr4_8201|CRE_thripsis_10breaks_TFBS_full|ss_73
159	172	ATTGTATGCATTTG	Foxa2	0.0497949	0.221001234587388	-	derivatization:Bend5_chr4_8201|CRE_thripsis_10breaks_TFBS_full|ss_73
182	195	AGCATTCAAACATG	Foxa2	0.0464807	0.206292051685735	+	derivatization:Bend5_chr4_8201|CRE_thripsis_10breaks_TFBS_full|ss_73
230	241	CAGAGATAACTC	Gata4/6	0.313576	0.909182058036155	+	derivatization:Bend5_chr4_8201|CRE_thripsis_10breaks_TFBS_full|ss_73
233	244	AGATAACTCATT	Jun_Atf3	0.0932293	0.232852331350631	+	derivatization:Bend5_chr4_8201|CRE_thripsis_10breaks_TFBS_full|ss_73
234	247	GATAACTCATTTGA	Hnf1b	0.00192614	0.133948512884028	-	derivatization:Bend5_chr4_8201|CRE_thripsis_10breaks_TFBS_full|ss_73
234	245	GATAACTCATTT	Jun_Atf3	0.0358325	0.0894963403470957	-	derivatization:Bend5_chr4_8201|CRE_thripsis_10breaks_TFBS_full|ss_73
242	253	ATTTGATACAAA	Gata4/6	0.111222	0.159814798136504	+	derivatization:Bend5_chr4_8201|CRE_thripsis_10breaks_TFBS_full|ss_73
244	257	TTGATACAAACAGT	Foxa2	0.0513586	0.227941295327028	+	derivatization:Bend5_chr4_8201|CRE_thripsis_10breaks_TFBS_full|ss_73
255	266	AGTCCTGCCTTT	Klf4	0.0231287	0.0833758004247285	+	derivatization:Bend5_chr4_8201|CRE_thripsis_10breaks_TFBS_full|ss_73
267	278	TCCAGATATGGA	Gata4/6	0.374526	0.53815609400004	+	derivatization:Bend5_chr4_8201|CRE_thripsis_10breaks_TFBS_full|ss_73
281	294	TGGAAGCACACAGA	Foxa2	0.022202	0.0985375893978941	+	derivatization:Bend5_chr4_8201|CRE_thripsis_10breaks_TFBS_full|ss_73
1	14	CTTGATGATTTACC	Hnf1b	0.00577016	0.40127111793686	+	derivatization:Bend5_chr4_8201|CRE_thripsis_10breaks_TFBS_full|ss_74
3	14	TGATGATTTACC	Gata4/6	0.0375169	0.053908002015855	+	derivatization:Bend5_chr4_8201|CRE_thripsis_10breaks_TFBS_full|ss_74
4	15	GATGATTTACCC	Jun_Atf3	0.190469	0.475721159549877	-	derivatization:Bend5_chr4_8201|CRE_thripsis_10breaks_TFBS_full|ss_74
5	18	ATGATTTACCCAAG	Foxa2	0.0294631	0.130764023519912	-	derivatization:Bend5_chr4_8201|CRE_thripsis_10breaks_TFBS_full|ss_74
20	31	GCTGACAGCAAG	Jun_Atf3	0.0448396	0.111992746881396	-	derivatization:Bend5_chr4_8201|CRE_thripsis_10breaks_TFBS_full|ss_74
41	52	TCCAGATATGGA	Gata4/6	0.374526	0.53815609400004	+	derivatization:Bend5_chr4_8201|CRE_thripsis_10breaks_TFBS_full|ss_74
55	68	TGGAAGCACACAGA	Foxa2	0.022202	0.0985375893978941	+	derivatization:Bend5_chr4_8201|CRE_thripsis_10breaks_TFBS_full|ss_74
93	104	TCCTTCCTCACG	Jun_Atf3	0.0403753	0.100842575606393	+	derivatization:Bend5_chr4_8201|CRE_thripsis_10breaks_TFBS_full|ss_74
98	109	CCTCACGTCAGT	Jun_Atf3	0.0686683	0.171508031754873	+	derivatization:Bend5_chr4_8201|CRE_thripsis_10breaks_TFBS_full|ss_74
103	116	CGTCAGTCCACAGC	Foxa2	0.0221104	0.0981310475012701	+	derivatization:Bend5_chr4_8201|CRE_thripsis_10breaks_TFBS_full|ss_74
114	125	AGCATATCCCCA	Gata4/6	0.0517484	0.0743572323810675	-	derivatization:Bend5_chr4_8201|CRE_thripsis_10breaks_TFBS_full|ss_74
121	132	CCCCATTGATTT	Sox17	0.0643417	0.319892647301291	-	derivatization:Bend5_chr4_8201|CRE_thripsis_10breaks_TFBS_full|ss_74
124	135	CATTGATTTAGT	Gata4/6	0.0480361	0.0690230316373104	+	derivatization:Bend5_chr4_8201|CRE_thripsis_10breaks_TFBS_full|ss_74
136	147	TTCAATTGTATG	Sox17	0.0744717	0.370256758245859	-	derivatization:Bend5_chr4_8201|CRE_thripsis_10breaks_TFBS_full|ss_74
140	153	ATTGTATGCATTTG	Foxa2	0.0497949	0.221001234587388	-	derivatization:Bend5_chr4_8201|CRE_thripsis_10breaks_TFBS_full|ss_74
163	176	AGCATTCAAACATG	Foxa2	0.0464807	0.206292051685735	+	derivatization:Bend5_chr4_8201|CRE_thripsis_10breaks_TFBS_full|ss_74
175	186	TGCAGATTCTAA	Gata4/6	0.0615014	0.0883713098677637	+	derivatization:Bend5_chr4_8201|CRE_thripsis_10breaks_TFBS_full|ss_74
189	200	CAGAGATAACTC	Gata4/6	0.313576	0.909182058036155	+	derivatization:Bend5_chr4_8201|CRE_thripsis_10breaks_TFBS_full|ss_74
192	203	AGATAACTCATT	Jun_Atf3	0.0932293	0.232852331350631	+	derivatization:Bend5_chr4_8201|CRE_thripsis_10breaks_TFBS_full|ss_74
193	206	GATAACTCATTTGA	Hnf1b	0.00192614	0.133948512884028	-	derivatization:Bend5_chr4_8201|CRE_thripsis_10breaks_TFBS_full|ss_74
193	204	GATAACTCATTT	Jun_Atf3	0.0358325	0.0894963403470957	-	derivatization:Bend5_chr4_8201|CRE_thripsis_10breaks_TFBS_full|ss_74
201	212	ATTTGATACAAA	Gata4/6	0.111222	0.159814798136504	+	derivatization:Bend5_chr4_8201|CRE_thripsis_10breaks_TFBS_full|ss_74
203	216	TTGATACAAACAGT	Foxa2	0.0513586	0.227941295327028	+	derivatization:Bend5_chr4_8201|CRE_thripsis_10breaks_TFBS_full|ss_74
213	224	CAGTCCTTCACT	Jun_Atf3	0.0256255	0.0640030271280123	+	derivatization:Bend5_chr4_8201|CRE_thripsis_10breaks_TFBS_full|ss_74
232	243	AGCCATTGTTCT	Sox17	0.469197	2.33274331321404	-	derivatization:Bend5_chr4_8201|CRE_thripsis_10breaks_TFBS_full|ss_74
245	256	CCTTTATCCCAG	Gata4/6	0.0880432	0.126509199936091	-	derivatization:Bend5_chr4_8201|CRE_thripsis_10breaks_TFBS_full|ss_74
254	265	CAGTTAGTCATC	Jun_Atf3	0.422126	1.05431471891043	+	derivatization:Bend5_chr4_8201|CRE_thripsis_10breaks_TFBS_full|ss_74
255	268	AGTTAGTCATCAGT	Hnf1b	0.00261674	0.181974535394183	-	derivatization:Bend5_chr4_8201|CRE_thripsis_10breaks_TFBS_full|ss_74
255	266	AGTTAGTCATCA	Jun_Atf3	0.0203152	0.0507398605572963	-	derivatization:Bend5_chr4_8201|CRE_thripsis_10breaks_TFBS_full|ss_74
257	268	TTAGTCATCAGT	Jun_Atf3	0.0204269	0.0510188458699809	+	derivatization:Bend5_chr4_8201|CRE_thripsis_10breaks_TFBS_full|ss_74
258	269	TAGTCATCAGTT	Gata4/6	0.0615222	0.0884011973702474	-	derivatization:Bend5_chr4_8201|CRE_thripsis_10breaks_TFBS_full|ss_74
285	296	GGCCTATCTCCT	Gata4/6	0.296117	0.425490267930691	-	derivatization:Bend5_chr4_8201|CRE_thripsis_10breaks_TFBS_full|ss_74
1	12	AGAGGCTTGGGA	Klf4	0.0206703	0.0745136046349023	-	derivatization:Bend5_chr4_8201|CRE_thripsis_10breaks_TFBS_full|ss_75
18	31	AGCATTCAAACATG	Foxa2	0.0464807	0.206292051685735	+	derivatization:Bend5_chr4_8201|CRE_thripsis_10breaks_TFBS_full|ss_75
66	77	CAGAGATAACTC	Gata4/6	0.313576	0.909182058036155	+	derivatization:Bend5_chr4_8201|CRE_thripsis_10breaks_TFBS_full|ss_75
69	80	AGATAACTCATT	Jun_Atf3	0.0932293	0.232852331350631	+	derivatization:Bend5_chr4_8201|CRE_thripsis_10breaks_TFBS_full|ss_75
70	83	GATAACTCATTTGA	Hnf1b	0.00192614	0.133948512884028	-	derivatization:Bend5_chr4_8201|CRE_thripsis_10breaks_TFBS_full|ss_75
70	81	GATAACTCATTT	Jun_Atf3	0.0358325	0.0894963403470957	-	derivatization:Bend5_chr4_8201|CRE_thripsis_10breaks_TFBS_full|ss_75
78	89	ATTTGATACAAA	Gata4/6	0.111222	0.159814798136504	+	derivatization:Bend5_chr4_8201|CRE_thripsis_10breaks_TFBS_full|ss_75
80	93	TTGATACAAACAGT	Foxa2	0.0513586	0.227941295327028	+	derivatization:Bend5_chr4_8201|CRE_thripsis_10breaks_TFBS_full|ss_75
90	101	CAGTCCTTCACT	Jun_Atf3	0.0256255	0.0640030271280123	+	derivatization:Bend5_chr4_8201|CRE_thripsis_10breaks_TFBS_full|ss_75
109	120	AGCCATTGTTCT	Sox17	0.469197	2.33274331321404	-	derivatization:Bend5_chr4_8201|CRE_thripsis_10breaks_TFBS_full|ss_75
122	133	CCTTTATCCCAG	Gata4/6	0.0880432	0.126509199936091	-	derivatization:Bend5_chr4_8201|CRE_thripsis_10breaks_TFBS_full|ss_75
131	142	CAGTTAGTCATC	Jun_Atf3	0.422126	1.05431471891043	+	derivatization:Bend5_chr4_8201|CRE_thripsis_10breaks_TFBS_full|ss_75
132	145	AGTTAGTCATCATG	Hnf1b	0.000880932	0.0612621779060466	-	derivatization:Bend5_chr4_8201|CRE_thripsis_10breaks_TFBS_full|ss_75
132	143	AGTTAGTCATCA	Jun_Atf3	0.0203152	0.0507398605572963	-	derivatization:Bend5_chr4_8201|CRE_thripsis_10breaks_TFBS_full|ss_75
134	145	TTAGTCATCATG	Jun_Atf3	0.0474124	0.118418650305523	+	derivatization:Bend5_chr4_8201|CRE_thripsis_10breaks_TFBS_full|ss_75
135	146	TAGTCATCATGC	Gata4/6	0.0485054	0.0696973684120984	-	derivatization:Bend5_chr4_8201|CRE_thripsis_10breaks_TFBS_full|ss_75
145	156	GCTGACAGCAAG	Jun_Atf3	0.0448396	0.111992746881396	-	derivatization:Bend5_chr4_8201|CRE_thripsis_10breaks_TFBS_full|ss_75
161	172	CCTTATTCTAAT	Sox17	0.011125	0.0553110300353716	-	derivatization:Bend5_chr4_8201|CRE_thripsis_10breaks_TFBS_full|ss_75
162	175	CTTATTCTAATAGT	Foxa2	0.0140377	0.0623025456576353	+	derivatization:Bend5_chr4_8201|CRE_thripsis_10breaks_TFBS_full|ss_75
178	189	CCCCATTGATTT	Sox17	0.0643417	0.319892647301291	-	derivatization:Bend5_chr4_8201|CRE_thripsis_10breaks_TFBS_full|ss_75
181	192	CATTGATTTAGT	Gata4/6	0.0480361	0.0690230316373104	+	derivatization:Bend5_chr4_8201|CRE_thripsis_10breaks_TFBS_full|ss_75
193	204	TTCAATTGTATG	Sox17	0.0744717	0.370256758245859	-	derivatization:Bend5_chr4_8201|CRE_thripsis_10breaks_TFBS_full|ss_75
197	210	ATTGTATGCATTTG	Foxa2	0.0497949	0.221001234587388	-	derivatization:Bend5_chr4_8201|CRE_thripsis_10breaks_TFBS_full|ss_75
208	219	TTGGGCATTTCC	Klf4	0.0542736	0.195648905555935	-	derivatization:Bend5_chr4_8201|CRE_thripsis_10breaks_TFBS_full|ss_75
217	228	TCCAGATATGGA	Gata4/6	0.374526	0.53815609400004	+	derivatization:Bend5_chr4_8201|CRE_thripsis_10breaks_TFBS_full|ss_75
225	238	TGGAAATGATTTAC	Hnf1b	0.0032142	0.223523373229279	-	derivatization:Bend5_chr4_8201|CRE_thripsis_10breaks_TFBS_full|ss_75
226	239	GGAAATGATTTACC	Hnf1b	0.00971162	0.675369940240473	+	derivatization:Bend5_chr4_8201|CRE_thripsis_10breaks_TFBS_full|ss_75
228	239	AAATGATTTACC	Gata4/6	0.0389447	0.0559596066334603	+	derivatization:Bend5_chr4_8201|CRE_thripsis_10breaks_TFBS_full|ss_75
229	240	AATGATTTACCC	Jun_Atf3	0.123743	0.309064275268839	-	derivatization:Bend5_chr4_8201|CRE_thripsis_10breaks_TFBS_full|ss_75
230	243	ATGATTTACCCAAG	Foxa2	0.0294631	0.130764023519912	-	derivatization:Bend5_chr4_8201|CRE_thripsis_10breaks_TFBS_full|ss_75
260	271	GGCCTATCTCCT	Gata4/6	0.296117	0.425490267930691	-	derivatization:Bend5_chr4_8201|CRE_thripsis_10breaks_TFBS_full|ss_75
267	278	CTCCTAGTCACG	Jun_Atf3	0.0638921	0.159578849566474	+	derivatization:Bend5_chr4_8201|CRE_thripsis_10breaks_TFBS_full|ss_75
272	283	AGTCACGTCAGT	Jun_Atf3	0.0869816	0.217247886068093	+	derivatization:Bend5_chr4_8201|CRE_thripsis_10breaks_TFBS_full|ss_75
277	290	CGTCAGTCCACAAT	Foxa2	0.0477139	0.211765277307098	+	derivatization:Bend5_chr4_8201|CRE_thripsis_10breaks_TFBS_full|ss_75
283	294	TCCACAATGGAA	Sox17	0.0799046	0.397267930837245	+	derivatization:Bend5_chr4_8201|CRE_thripsis_10breaks_TFBS_full|ss_75
9	20	CAGCATACCTTT	Klf4	0.0148319	0.0534669710930372	+	derivatization:Bend5_chr4_8201|CRE_thripsis_10breaks_TFBS_full|ss_76
16	27	CCTTTATCCCAG	Gata4/6	0.0880432	0.126509199936091	-	derivatization:Bend5_chr4_8201|CRE_thripsis_10breaks_TFBS_full|ss_76
25	36	CAGTTAGTCATC	Jun_Atf3	0.422126	1.05431471891043	+	derivatization:Bend5_chr4_8201|CRE_thripsis_10breaks_TFBS_full|ss_76
26	39	AGTTAGTCATCATG	Hnf1b	0.000880932	0.0612621779060466	-	derivatization:Bend5_chr4_8201|CRE_thripsis_10breaks_TFBS_full|ss_76
26	37	AGTTAGTCATCA	Jun_Atf3	0.0203152	0.0507398605572963	-	derivatization:Bend5_chr4_8201|CRE_thripsis_10breaks_TFBS_full|ss_76
28	39	TTAGTCATCATG	Jun_Atf3	0.0474124	0.118418650305523	+	derivatization:Bend5_chr4_8201|CRE_thripsis_10breaks_TFBS_full|ss_76
29	40	TAGTCATCATGC	Gata4/6	0.0485054	0.0696973684120984	-	derivatization:Bend5_chr4_8201|CRE_thripsis_10breaks_TFBS_full|ss_76
39	50	GCTGACTAGCAT	Jun_Atf3	0.0624592	0.155999995004739	-	derivatization:Bend5_chr4_8201|CRE_thripsis_10breaks_TFBS_full|ss_76
46	59	AGCATTCAAACATG	Foxa2	0.0464807	0.206292051685735	+	derivatization:Bend5_chr4_8201|CRE_thripsis_10breaks_TFBS_full|ss_76
68	79	CACAGATGATTT	Gata4/6	0.0411877	0.0591825714445605	+	derivatization:Bend5_chr4_8201|CRE_thripsis_10breaks_TFBS_full|ss_76
71	82	AGATGATTTACC	Gata4/6	0.0357344	0.0513467292669535	+	derivatization:Bend5_chr4_8201|CRE_thripsis_10breaks_TFBS_full|ss_76
72	83	GATGATTTACCC	Jun_Atf3	0.190469	0.475721159549877	-	derivatization:Bend5_chr4_8201|CRE_thripsis_10breaks_TFBS_full|ss_76
73	86	ATGATTTACCCAAG	Foxa2	0.0294631	0.130764023519912	-	derivatization:Bend5_chr4_8201|CRE_thripsis_10breaks_TFBS_full|ss_76
103	114	GGCCTATCTCCT	Gata4/6	0.296117	0.425490267930691	-	derivatization:Bend5_chr4_8201|CRE_thripsis_10breaks_TFBS_full|ss_76
110	121	CTCCTAGTCACG	Jun_Atf3	0.0638921	0.159578849566474	+	derivatization:Bend5_chr4_8201|CRE_thripsis_10breaks_TFBS_full|ss_76
117	128	TCACGATTCTAA	Gata4/6	0.0501881	0.0721152386250445	+	derivatization:Bend5_chr4_8201|CRE_thripsis_10breaks_TFBS_full|ss_76
135	146	CCCCATTGATTT	Sox17	0.0643417	0.319892647301291	-	derivatization:Bend5_chr4_8201|CRE_thripsis_10breaks_TFBS_full|ss_76
138	149	CATTGATTTAGT	Gata4/6	0.0480361	0.0690230316373104	+	derivatization:Bend5_chr4_8201|CRE_thripsis_10breaks_TFBS_full|ss_76
150	161	TTCAATTGTATG	Sox17	0.0744717	0.370256758245859	-	derivatization:Bend5_chr4_8201|CRE_thripsis_10breaks_TFBS_full|ss_76
154	167	ATTGTATGCATTTG	Foxa2	0.0497949	0.221001234587388	-	derivatization:Bend5_chr4_8201|CRE_thripsis_10breaks_TFBS_full|ss_76
198	209	CAGAGATAACTC	Gata4/6	0.313576	0.909182058036155	+	derivatization:Bend5_chr4_8201|CRE_thripsis_10breaks_TFBS_full|ss_76
201	212	AGATAACTCATT	Jun_Atf3	0.0932293	0.232852331350631	+	derivatization:Bend5_chr4_8201|CRE_thripsis_10breaks_TFBS_full|ss_76
202	215	GATAACTCATTTGA	Hnf1b	0.00192614	0.133948512884028	-	derivatization:Bend5_chr4_8201|CRE_thripsis_10breaks_TFBS_full|ss_76
202	213	GATAACTCATTT	Jun_Atf3	0.0358325	0.0894963403470957	-	derivatization:Bend5_chr4_8201|CRE_thripsis_10breaks_TFBS_full|ss_76
210	221	ATTTGATACAAA	Gata4/6	0.111222	0.159814798136504	+	derivatization:Bend5_chr4_8201|CRE_thripsis_10breaks_TFBS_full|ss_76
212	225	TTGATACAAACAGT	Foxa2	0.0513586	0.227941295327028	+	derivatization:Bend5_chr4_8201|CRE_thripsis_10breaks_TFBS_full|ss_76
222	233	CAGTCCTTCACT	Jun_Atf3	0.0256255	0.0640030271280123	+	derivatization:Bend5_chr4_8201|CRE_thripsis_10breaks_TFBS_full|ss_76
241	252	AGCCATTGTTCT	Sox17	0.469197	2.33274331321404	-	derivatization:Bend5_chr4_8201|CRE_thripsis_10breaks_TFBS_full|ss_76
275	286	TCCAGATATGGA	Gata4/6	0.374526	0.53815609400004	+	derivatization:Bend5_chr4_8201|CRE_thripsis_10breaks_TFBS_full|ss_76
2	13	GGCCTATCTCCT	Gata4/6	0.296117	0.425490267930691	-	derivatization:Bend5_chr4_8201|CRE_thripsis_10breaks_TFBS_full|ss_77
9	20	CTCCTAGTCACA	Jun_Atf3	0.0830353	0.207391487326399	+	derivatization:Bend5_chr4_8201|CRE_thripsis_10breaks_TFBS_full|ss_77
11	24	CCTAGTCACACAGC	Foxa2	0.0189027	0.0838945361278972	+	derivatization:Bend5_chr4_8201|CRE_thripsis_10breaks_TFBS_full|ss_77
19	30	CACAGCATCACA	Jun_Atf3	0.0447458	0.111758469152392	+	derivatization:Bend5_chr4_8201|CRE_thripsis_10breaks_TFBS_full|ss_77
53	64	CAGAGATAACTC	Gata4/6	0.313576	0.909182058036155	+	derivatization:Bend5_chr4_8201|CRE_thripsis_10breaks_TFBS_full|ss_77
56	67	AGATAACTCATT	Jun_Atf3	0.0932293	0.232852331350631	+	derivatization:Bend5_chr4_8201|CRE_thripsis_10breaks_TFBS_full|ss_77
57	70	GATAACTCATTTGA	Hnf1b	0.00192614	0.133948512884028	-	derivatization:Bend5_chr4_8201|CRE_thripsis_10breaks_TFBS_full|ss_77
57	68	GATAACTCATTT	Jun_Atf3	0.0358325	0.0894963403470957	-	derivatization:Bend5_chr4_8201|CRE_thripsis_10breaks_TFBS_full|ss_77
65	76	ATTTGATACAAA	Gata4/6	0.111222	0.159814798136504	+	derivatization:Bend5_chr4_8201|CRE_thripsis_10breaks_TFBS_full|ss_77
67	80	TTGATACAAACAGT	Foxa2	0.0513586	0.227941295327028	+	derivatization:Bend5_chr4_8201|CRE_thripsis_10breaks_TFBS_full|ss_77
77	88	CAGTCCTTCACT	Jun_Atf3	0.0256255	0.0640030271280123	+	derivatization:Bend5_chr4_8201|CRE_thripsis_10breaks_TFBS_full|ss_77
96	107	AGCCATTGTTCT	Sox17	0.469197	2.33274331321404	-	derivatization:Bend5_chr4_8201|CRE_thripsis_10breaks_TFBS_full|ss_77
109	120	CCTTTATCCCAG	Gata4/6	0.0880432	0.126509199936091	-	derivatization:Bend5_chr4_8201|CRE_thripsis_10breaks_TFBS_full|ss_77
137	148	CCCCATTGATTT	Sox17	0.0643417	0.319892647301291	-	derivatization:Bend5_chr4_8201|CRE_thripsis_10breaks_TFBS_full|ss_77
140	151	CATTGATTTAGT	Gata4/6	0.0480361	0.0690230316373104	+	derivatization:Bend5_chr4_8201|CRE_thripsis_10breaks_TFBS_full|ss_77
152	163	TTCAATTGTATG	Sox17	0.0744717	0.370256758245859	-	derivatization:Bend5_chr4_8201|CRE_thripsis_10breaks_TFBS_full|ss_77
156	169	ATTGTATGCATTTG	Foxa2	0.0497949	0.221001234587388	-	derivatization:Bend5_chr4_8201|CRE_thripsis_10breaks_TFBS_full|ss_77
179	192	AGCATTCAAACATG	Foxa2	0.0464807	0.206292051685735	+	derivatization:Bend5_chr4_8201|CRE_thripsis_10breaks_TFBS_full|ss_77
196	207	TAGGCCGTCAGT	Jun_Atf3	0.0508127	0.126911342863458	+	derivatization:Bend5_chr4_8201|CRE_thripsis_10breaks_TFBS_full|ss_77
200	211	CCGTCAGTCGTC	Jun_Atf3	0.0215938	0.0539333307524486	+	derivatization:Bend5_chr4_8201|CRE_thripsis_10breaks_TFBS_full|ss_77
203	214	TCAGTCGTCATC	Jun_Atf3	0.222081	0.554676250906952	+	derivatization:Bend5_chr4_8201|CRE_thripsis_10breaks_TFBS_full|ss_77
206	217	GTCGTCATCATG	Jun_Atf3	0.0412219	0.102957069480331	+	derivatization:Bend5_chr4_8201|CRE_thripsis_10breaks_TFBS_full|ss_77
207	218	TCGTCATCATGC	Gata4/6	0.0753053	0.108206122153071	-	derivatization:Bend5_chr4_8201|CRE_thripsis_10breaks_TFBS_full|ss_77
219	232	TGGAAGCACACAGA	Foxa2	0.022202	0.0985375893978941	+	derivatization:Bend5_chr4_8201|CRE_thripsis_10breaks_TFBS_full|ss_77
234	247	GCTTGATGATTTAC	Hnf1b	0.0022865	0.159008833578727	-	derivatization:Bend5_chr4_8201|CRE_thripsis_10breaks_TFBS_full|ss_77
235	248	CTTGATGATTTACC	Hnf1b	0.00577016	0.40127111793686	+	derivatization:Bend5_chr4_8201|CRE_thripsis_10breaks_TFBS_full|ss_77
237	248	TGATGATTTACC	Gata4/6	0.0375169	0.053908002015855	+	derivatization:Bend5_chr4_8201|CRE_thripsis_10breaks_TFBS_full|ss_77
238	249	GATGATTTACCC	Jun_Atf3	0.190469	0.475721159549877	-	derivatization:Bend5_chr4_8201|CRE_thripsis_10breaks_TFBS_full|ss_77
239	252	ATGATTTACCCAAG	Foxa2	0.0294631	0.130764023519912	-	derivatization:Bend5_chr4_8201|CRE_thripsis_10breaks_TFBS_full|ss_77
286	297	TCCAGATATGGA	Gata4/6	0.374526	0.53815609400004	+	derivatization:Bend5_chr4_8201|CRE_thripsis_10breaks_TFBS_full|ss_77
10	21	TCCAGATATGGA	Gata4/6	0.374526	0.53815609400004	+	derivatization:Bend5_chr4_8201|CRE_thripsis_10breaks_TFBS_full|ss_78
33	44	AAGCATTGTGGC	Sox17	0.0212088	0.10544544483723	-	derivatization:Bend5_chr4_8201|CRE_thripsis_10breaks_TFBS_full|ss_78
42	53	GGCCTATCTCCT	Gata4/6	0.296117	0.425490267930691	-	derivatization:Bend5_chr4_8201|CRE_thripsis_10breaks_TFBS_full|ss_78
49	60	CTCCTAGTCACG	Jun_Atf3	0.0638921	0.159578849566474	+	derivatization:Bend5_chr4_8201|CRE_thripsis_10breaks_TFBS_full|ss_78
54	65	AGTCACGTCAGT	Jun_Atf3	0.0869816	0.217247886068093	+	derivatization:Bend5_chr4_8201|CRE_thripsis_10breaks_TFBS_full|ss_78
59	72	CGTCAGTCCACAGC	Foxa2	0.0221104	0.0981310475012701	+	derivatization:Bend5_chr4_8201|CRE_thripsis_10breaks_TFBS_full|ss_78
75	86	AGCCATTGTTCT	Sox17	0.469197	2.33274331321404	-	derivatization:Bend5_chr4_8201|CRE_thripsis_10breaks_TFBS_full|ss_78
88	99	CCTTTATCCCAG	Gata4/6	0.0880432	0.126509199936091	-	derivatization:Bend5_chr4_8201|CRE_thripsis_10breaks_TFBS_full|ss_78
97	108	CAGTTAGTCATC	Jun_Atf3	0.422126	1.05431471891043	+	derivatization:Bend5_chr4_8201|CRE_thripsis_10breaks_TFBS_full|ss_78
98	111	AGTTAGTCATCATG	Hnf1b	0.000880932	0.0612621779060466	-	derivatization:Bend5_chr4_8201|CRE_thripsis_10breaks_TFBS_full|ss_78
98	109	AGTTAGTCATCA	Jun_Atf3	0.0203152	0.0507398605572963	-	derivatization:Bend5_chr4_8201|CRE_thripsis_10breaks_TFBS_full|ss_78
100	111	TTAGTCATCATG	Jun_Atf3	0.0474124	0.118418650305523	+	derivatization:Bend5_chr4_8201|CRE_thripsis_10breaks_TFBS_full|ss_78
101	112	TAGTCATCATGC	Gata4/6	0.0485054	0.0696973684120984	-	derivatization:Bend5_chr4_8201|CRE_thripsis_10breaks_TFBS_full|ss_78
111	122	GCTGACAGCAAG	Jun_Atf3	0.0448396	0.111992746881396	-	derivatization:Bend5_chr4_8201|CRE_thripsis_10breaks_TFBS_full|ss_78
119	130	CAAGGTGGAAGC	Klf4	0.016801	0.06056530729941	-	derivatization:Bend5_chr4_8201|CRE_thripsis_10breaks_TFBS_full|ss_78
124	137	TGGAAGCACACAGA	Foxa2	0.022202	0.0985375893978941	+	derivatization:Bend5_chr4_8201|CRE_thripsis_10breaks_TFBS_full|ss_78
139	152	GCTTGATGATTTAC	Hnf1b	0.0022865	0.159008833578727	-	derivatization:Bend5_chr4_8201|CRE_thripsis_10breaks_TFBS_full|ss_78
140	153	CTTGATGATTTACC	Hnf1b	0.00577016	0.40127111793686	+	derivatization:Bend5_chr4_8201|CRE_thripsis_10breaks_TFBS_full|ss_78
142	153	TGATGATTTACC	Gata4/6	0.0375169	0.053908002015855	+	derivatization:Bend5_chr4_8201|CRE_thripsis_10breaks_TFBS_full|ss_78
143	154	GATGATTTACCC	Jun_Atf3	0.190469	0.475721159549877	-	derivatization:Bend5_chr4_8201|CRE_thripsis_10breaks_TFBS_full|ss_78
144	157	ATGATTTACCCAAG	Foxa2	0.0294631	0.130764023519912	-	derivatization:Bend5_chr4_8201|CRE_thripsis_10breaks_TFBS_full|ss_78
177	188	CAGAGATAACTC	Gata4/6	0.313576	0.909182058036155	+	derivatization:Bend5_chr4_8201|CRE_thripsis_10breaks_TFBS_full|ss_78
180	191	AGATAACTCATT	Jun_Atf3	0.0932293	0.232852331350631	+	derivatization:Bend5_chr4_8201|CRE_thripsis_10breaks_TFBS_full|ss_78
181	194	GATAACTCATTTGA	Hnf1b	0.00192614	0.133948512884028	-	derivatization:Bend5_chr4_8201|CRE_thripsis_10breaks_TFBS_full|ss_78
181	192	GATAACTCATTT	Jun_Atf3	0.0358325	0.0894963403470957	-	derivatization:Bend5_chr4_8201|CRE_thripsis_10breaks_TFBS_full|ss_78
189	200	ATTTGATACAAA	Gata4/6	0.111222	0.159814798136504	+	derivatization:Bend5_chr4_8201|CRE_thripsis_10breaks_TFBS_full|ss_78
191	204	TTGATACAAACAGT	Foxa2	0.0513586	0.227941295327028	+	derivatization:Bend5_chr4_8201|CRE_thripsis_10breaks_TFBS_full|ss_78
201	212	CAGTCCTTCACT	Jun_Atf3	0.0256255	0.0640030271280123	+	derivatization:Bend5_chr4_8201|CRE_thripsis_10breaks_TFBS_full|ss_78
230	241	CCCCATTGATTT	Sox17	0.0643417	0.319892647301291	-	derivatization:Bend5_chr4_8201|CRE_thripsis_10breaks_TFBS_full|ss_78
233	244	CATTGATTTAGT	Gata4/6	0.0480361	0.0690230316373104	+	derivatization:Bend5_chr4_8201|CRE_thripsis_10breaks_TFBS_full|ss_78
245	256	TTCAATTGTATG	Sox17	0.0744717	0.370256758245859	-	derivatization:Bend5_chr4_8201|CRE_thripsis_10breaks_TFBS_full|ss_78
249	262	ATTGTATGCATTTG	Foxa2	0.0497949	0.221001234587388	-	derivatization:Bend5_chr4_8201|CRE_thripsis_10breaks_TFBS_full|ss_78
272	285	AGCATTCAAACATG	Foxa2	0.0464807	0.206292051685735	+	derivatization:Bend5_chr4_8201|CRE_thripsis_10breaks_TFBS_full|ss_78
7	18	AGCCATTGTTCT	Sox17	0.469197	2.33274331321404	-	derivatization:Bend5_chr4_8201|CRE_thripsis_10breaks_TFBS_full|ss_79
20	31	CCTTTATCCCAG	Gata4/6	0.0880432	0.126509199936091	-	derivatization:Bend5_chr4_8201|CRE_thripsis_10breaks_TFBS_full|ss_79
41	52	TCCAGATATGGA	Gata4/6	0.374526	0.53815609400004	+	derivatization:Bend5_chr4_8201|CRE_thripsis_10breaks_TFBS_full|ss_79
55	68	TGGAAGCACACAGA	Foxa2	0.022202	0.0985375893978941	+	derivatization:Bend5_chr4_8201|CRE_thripsis_10breaks_TFBS_full|ss_79
70	83	GCTTGATGATTTAC	Hnf1b	0.0022865	0.159008833578727	-	derivatization:Bend5_chr4_8201|CRE_thripsis_10breaks_TFBS_full|ss_79
71	84	CTTGATGATTTACC	Hnf1b	0.00577016	0.40127111793686	+	derivatization:Bend5_chr4_8201|CRE_thripsis_10breaks_TFBS_full|ss_79
73	84	TGATGATTTACC	Gata4/6	0.0375169	0.053908002015855	+	derivatization:Bend5_chr4_8201|CRE_thripsis_10breaks_TFBS_full|ss_79
74	85	GATGATTTACCC	Jun_Atf3	0.190469	0.475721159549877	-	derivatization:Bend5_chr4_8201|CRE_thripsis_10breaks_TFBS_full|ss_79
75	88	ATGATTTACCCAAG	Foxa2	0.0294631	0.130764023519912	-	derivatization:Bend5_chr4_8201|CRE_thripsis_10breaks_TFBS_full|ss_79
96	107	AGCCGATCATGC	Gata4/6	0.104499	0.150154525098151	+	derivatization:Bend5_chr4_8201|CRE_thripsis_10breaks_TFBS_full|ss_79
106	117	GCTGACAGCAAG	Jun_Atf3	0.0448396	0.111992746881396	-	derivatization:Bend5_chr4_8201|CRE_thripsis_10breaks_TFBS_full|ss_79
130	141	CCCCATTGATTT	Sox17	0.0643417	0.319892647301291	-	derivatization:Bend5_chr4_8201|CRE_thripsis_10breaks_TFBS_full|ss_79
133	144	CATTGATTTAGT	Gata4/6	0.0480361	0.0690230316373104	+	derivatization:Bend5_chr4_8201|CRE_thripsis_10breaks_TFBS_full|ss_79
145	156	TTCAATTGTATG	Sox17	0.0744717	0.370256758245859	-	derivatization:Bend5_chr4_8201|CRE_thripsis_10breaks_TFBS_full|ss_79
149	162	ATTGTATGCATTTG	Foxa2	0.0497949	0.221001234587388	-	derivatization:Bend5_chr4_8201|CRE_thripsis_10breaks_TFBS_full|ss_79
172	185	AGCATTCAAACATG	Foxa2	0.0464807	0.206292051685735	+	derivatization:Bend5_chr4_8201|CRE_thripsis_10breaks_TFBS_full|ss_79
220	231	CAGAGATAACTC	Gata4/6	0.313576	0.909182058036155	+	derivatization:Bend5_chr4_8201|CRE_thripsis_10breaks_TFBS_full|ss_79
223	234	AGATAACTCATT	Jun_Atf3	0.0932293	0.232852331350631	+	derivatization:Bend5_chr4_8201|CRE_thripsis_10breaks_TFBS_full|ss_79
224	237	GATAACTCATTTGA	Hnf1b	0.00192614	0.133948512884028	-	derivatization:Bend5_chr4_8201|CRE_thripsis_10breaks_TFBS_full|ss_79
224	235	GATAACTCATTT	Jun_Atf3	0.0358325	0.0894963403470957	-	derivatization:Bend5_chr4_8201|CRE_thripsis_10breaks_TFBS_full|ss_79
232	243	ATTTGATACAAA	Gata4/6	0.111222	0.159814798136504	+	derivatization:Bend5_chr4_8201|CRE_thripsis_10breaks_TFBS_full|ss_79
234	247	TTGATACAAACAGT	Foxa2	0.0513586	0.227941295327028	+	derivatization:Bend5_chr4_8201|CRE_thripsis_10breaks_TFBS_full|ss_79
254	265	GGCCTATCTCCT	Gata4/6	0.296117	0.425490267930691	-	derivatization:Bend5_chr4_8201|CRE_thripsis_10breaks_TFBS_full|ss_79
261	272	CTCCTAGTCACG	Jun_Atf3	0.0638921	0.159578849566474	+	derivatization:Bend5_chr4_8201|CRE_thripsis_10breaks_TFBS_full|ss_79
266	277	AGTCACGTCAGT	Jun_Atf3	0.0869816	0.217247886068093	+	derivatization:Bend5_chr4_8201|CRE_thripsis_10breaks_TFBS_full|ss_79
271	284	CGTCAGTCCACAGC	Foxa2	0.0221104	0.0981310475012701	+	derivatization:Bend5_chr4_8201|CRE_thripsis_10breaks_TFBS_full|ss_79
283	294	GCATTAGTCGCC	Jun_Atf3	0.0254065	0.0634560460762851	+	derivatization:Bend5_chr4_8201|CRE_thripsis_10breaks_TFBS_full|ss_79
5	16	TCCAGATATGGA	Gata4/6	0.374526	0.53815609400004	+	derivatization:Bend5_chr4_8201|CRE_thripsis_10breaks_TFBS_full|ss_8
19	32	TGGAAGCACACAGA	Foxa2	0.022202	0.0985375893978941	+	derivatization:Bend5_chr4_8201|CRE_thripsis_10breaks_TFBS_full|ss_8
38	49	GCATGATTTACC	Gata4/6	0.0367369	0.0527872206727172	+	derivatization:Bend5_chr4_8201|CRE_thripsis_10breaks_TFBS_full|ss_8
39	50	CATGATTTACCC	Jun_Atf3	0.10708	0.267446260360483	-	derivatization:Bend5_chr4_8201|CRE_thripsis_10breaks_TFBS_full|ss_8
40	53	ATGATTTACCCAAG	Foxa2	0.0294631	0.130764023519912	-	derivatization:Bend5_chr4_8201|CRE_thripsis_10breaks_TFBS_full|ss_8
70	81	GGCCTATCTCCT	Gata4/6	0.296117	0.425490267930691	-	derivatization:Bend5_chr4_8201|CRE_thripsis_10breaks_TFBS_full|ss_8
77	88	CTCCTAGTCACG	Jun_Atf3	0.0638921	0.159578849566474	+	derivatization:Bend5_chr4_8201|CRE_thripsis_10breaks_TFBS_full|ss_8
82	93	AGTCACGTCAGT	Jun_Atf3	0.0869816	0.217247886068093	+	derivatization:Bend5_chr4_8201|CRE_thripsis_10breaks_TFBS_full|ss_8
87	100	CGTCAGTCCACAGC	Foxa2	0.0221104	0.0981310475012701	+	derivatization:Bend5_chr4_8201|CRE_thripsis_10breaks_TFBS_full|ss_8
99	110	GCATGATTCTAA	Gata4/6	0.0433196	0.0622458967592214	+	derivatization:Bend5_chr4_8201|CRE_thripsis_10breaks_TFBS_full|ss_8
100	111	CATGATTCTAAT	Jun_Atf3	0.0404853	0.101117314947444	-	derivatization:Bend5_chr4_8201|CRE_thripsis_10breaks_TFBS_full|ss_8
117	128	CCCCATTGATTT	Sox17	0.0643417	0.319892647301291	-	derivatization:Bend5_chr4_8201|CRE_thripsis_10breaks_TFBS_full|ss_8
120	131	CATTGATTTAGT	Gata4/6	0.0480361	0.0690230316373104	+	derivatization:Bend5_chr4_8201|CRE_thripsis_10breaks_TFBS_full|ss_8
132	143	TTCAATTGTATG	Sox17	0.0744717	0.370256758245859	-	derivatization:Bend5_chr4_8201|CRE_thripsis_10breaks_TFBS_full|ss_8
136	149	ATTGTATGCATTTG	Foxa2	0.0497949	0.221001234587388	-	derivatization:Bend5_chr4_8201|CRE_thripsis_10breaks_TFBS_full|ss_8
159	172	AGCATTCAAACATG	Foxa2	0.0464807	0.206292051685735	+	derivatization:Bend5_chr4_8201|CRE_thripsis_10breaks_TFBS_full|ss_8
210	221	CAGAGATAACTC	Gata4/6	0.313576	0.909182058036155	+	derivatization:Bend5_chr4_8201|CRE_thripsis_10breaks_TFBS_full|ss_8
213	224	AGATAACTCATT	Jun_Atf3	0.0932293	0.232852331350631	+	derivatization:Bend5_chr4_8201|CRE_thripsis_10breaks_TFBS_full|ss_8
214	227	GATAACTCATTTGA	Hnf1b	0.00192614	0.133948512884028	-	derivatization:Bend5_chr4_8201|CRE_thripsis_10breaks_TFBS_full|ss_8
214	225	GATAACTCATTT	Jun_Atf3	0.0358325	0.0894963403470957	-	derivatization:Bend5_chr4_8201|CRE_thripsis_10breaks_TFBS_full|ss_8
222	233	ATTTGATACAAA	Gata4/6	0.111222	0.159814798136504	+	derivatization:Bend5_chr4_8201|CRE_thripsis_10breaks_TFBS_full|ss_8
224	237	TTGATACAAACAGT	Foxa2	0.0513586	0.227941295327028	+	derivatization:Bend5_chr4_8201|CRE_thripsis_10breaks_TFBS_full|ss_8
234	245	CAGTCCTTCACT	Jun_Atf3	0.0256255	0.0640030271280123	+	derivatization:Bend5_chr4_8201|CRE_thripsis_10breaks_TFBS_full|ss_8
253	264	AGCCATTGTTCT	Sox17	0.469197	2.33274331321404	-	derivatization:Bend5_chr4_8201|CRE_thripsis_10breaks_TFBS_full|ss_8
266	277	CCTTTATCCCAG	Gata4/6	0.0880432	0.126509199936091	-	derivatization:Bend5_chr4_8201|CRE_thripsis_10breaks_TFBS_full|ss_8
274	285	CCAGTTGTCATC	Jun_Atf3	0.125803	0.314209393837597	+	derivatization:Bend5_chr4_8201|CRE_thripsis_10breaks_TFBS_full|ss_8
277	288	GTTGTCATCATG	Jun_Atf3	0.0611438	0.152714612011854	+	derivatization:Bend5_chr4_8201|CRE_thripsis_10breaks_TFBS_full|ss_8
278	289	TTGTCATCATGC	Gata4/6	0.0730222	0.104925537685741	-	derivatization:Bend5_chr4_8201|CRE_thripsis_10breaks_TFBS_full|ss_8
288	299	GCTGACAGCAAG	Jun_Atf3	0.0448396	0.111992746881396	-	derivatization:Bend5_chr4_8201|CRE_thripsis_10breaks_TFBS_full|ss_8
18	29	TTCAATTGTATG	Sox17	0.0744717	0.370256758245859	-	derivatization:Bend5_chr4_8201|CRE_thripsis_10breaks_TFBS_full|ss_80
22	35	ATTGTATGCATTTG	Foxa2	0.0497949	0.221001234587388	-	derivatization:Bend5_chr4_8201|CRE_thripsis_10breaks_TFBS_full|ss_80
45	58	AGCATTCAAACATG	Foxa2	0.0464807	0.206292051685735	+	derivatization:Bend5_chr4_8201|CRE_thripsis_10breaks_TFBS_full|ss_80
79	92	CTTTGATGATTTAC	Hnf1b	0.00325716	0.226510917288121	-	derivatization:Bend5_chr4_8201|CRE_thripsis_10breaks_TFBS_full|ss_80
80	93	TTTGATGATTTACC	Hnf1b	0.0213284	1.48322939256529	+	derivatization:Bend5_chr4_8201|CRE_thripsis_10breaks_TFBS_full|ss_80
82	93	TGATGATTTACC	Gata4/6	0.0375169	0.053908002015855	+	derivatization:Bend5_chr4_8201|CRE_thripsis_10breaks_TFBS_full|ss_80
83	94	GATGATTTACCC	Jun_Atf3	0.190469	0.475721159549877	-	derivatization:Bend5_chr4_8201|CRE_thripsis_10breaks_TFBS_full|ss_80
84	97	ATGATTTACCCAAG	Foxa2	0.0294631	0.130764023519912	-	derivatization:Bend5_chr4_8201|CRE_thripsis_10breaks_TFBS_full|ss_80
108	119	CAGCTATCCCCA	Gata4/6	0.0448478	0.0644417660522767	-	derivatization:Bend5_chr4_8201|CRE_thripsis_10breaks_TFBS_full|ss_80
115	126	CCCCATTGATTT	Sox17	0.0643417	0.319892647301291	-	derivatization:Bend5_chr4_8201|CRE_thripsis_10breaks_TFBS_full|ss_80
118	129	CATTGATTTACC	Gata4/6	0.0384131	0.0551957510411372	+	derivatization:Bend5_chr4_8201|CRE_thripsis_10breaks_TFBS_full|ss_80
139	150	GGCCTATCTCCT	Gata4/6	0.296117	0.425490267930691	-	derivatization:Bend5_chr4_8201|CRE_thripsis_10breaks_TFBS_full|ss_80
146	157	CTCCTAGTCACG	Jun_Atf3	0.0638921	0.159578849566474	+	derivatization:Bend5_chr4_8201|CRE_thripsis_10breaks_TFBS_full|ss_80
151	162	AGTCACGTCAGT	Jun_Atf3	0.0869816	0.217247886068093	+	derivatization:Bend5_chr4_8201|CRE_thripsis_10breaks_TFBS_full|ss_80
156	169	CGTCAGTAAGCACA	Foxa2	0.0126651	0.0562106307307121	+	derivatization:Bend5_chr4_8201|CRE_thripsis_10breaks_TFBS_full|ss_80
160	173	AGTAAGCACACAGA	Foxa2	0.0865852	0.384285059252975	+	derivatization:Bend5_chr4_8201|CRE_thripsis_10breaks_TFBS_full|ss_80
174	185	GGCTTCTCCTTC	Klf4	0.0150623	0.0542975315835904	+	derivatization:Bend5_chr4_8201|CRE_thripsis_10breaks_TFBS_full|ss_80
189	200	CAGAGATAACTC	Gata4/6	0.313576	0.909182058036155	+	derivatization:Bend5_chr4_8201|CRE_thripsis_10breaks_TFBS_full|ss_80
192	203	AGATAACTCATT	Jun_Atf3	0.0932293	0.232852331350631	+	derivatization:Bend5_chr4_8201|CRE_thripsis_10breaks_TFBS_full|ss_80
193	206	GATAACTCATTTGA	Hnf1b	0.00192614	0.133948512884028	-	derivatization:Bend5_chr4_8201|CRE_thripsis_10breaks_TFBS_full|ss_80
193	204	GATAACTCATTT	Jun_Atf3	0.0358325	0.0894963403470957	-	derivatization:Bend5_chr4_8201|CRE_thripsis_10breaks_TFBS_full|ss_80
201	212	ATTTGATACAAA	Gata4/6	0.111222	0.159814798136504	+	derivatization:Bend5_chr4_8201|CRE_thripsis_10breaks_TFBS_full|ss_80
203	216	TTGATACAAACAGT	Foxa2	0.0513586	0.227941295327028	+	derivatization:Bend5_chr4_8201|CRE_thripsis_10breaks_TFBS_full|ss_80
213	224	CAGTCCTTCACT	Jun_Atf3	0.0256255	0.0640030271280123	+	derivatization:Bend5_chr4_8201|CRE_thripsis_10breaks_TFBS_full|ss_80
232	243	AGCCATTGTTCT	Sox17	0.469197	2.33274331321404	-	derivatization:Bend5_chr4_8201|CRE_thripsis_10breaks_TFBS_full|ss_80
245	256	CCTTTATCCCAG	Gata4/6	0.0880432	0.126509199936091	-	derivatization:Bend5_chr4_8201|CRE_thripsis_10breaks_TFBS_full|ss_80
254	265	CAGTTAGTCATC	Jun_Atf3	0.422126	1.05431471891043	+	derivatization:Bend5_chr4_8201|CRE_thripsis_10breaks_TFBS_full|ss_80
255	268	AGTTAGTCATCATG	Hnf1b	0.000880932	0.0612621779060466	-	derivatization:Bend5_chr4_8201|CRE_thripsis_10breaks_TFBS_full|ss_80
255	266	AGTTAGTCATCA	Jun_Atf3	0.0203152	0.0507398605572963	-	derivatization:Bend5_chr4_8201|CRE_thripsis_10breaks_TFBS_full|ss_80
257	268	TTAGTCATCATG	Jun_Atf3	0.0474124	0.118418650305523	+	derivatization:Bend5_chr4_8201|CRE_thripsis_10breaks_TFBS_full|ss_80
258	269	TAGTCATCATGC	Gata4/6	0.0485054	0.0696973684120984	-	derivatization:Bend5_chr4_8201|CRE_thripsis_10breaks_TFBS_full|ss_80
268	279	GCTGACAGCAAG	Jun_Atf3	0.0448396	0.111992746881396	-	derivatization:Bend5_chr4_8201|CRE_thripsis_10breaks_TFBS_full|ss_80
289	300	TCCAGATATGGA	Gata4/6	0.374526	0.53815609400004	+	derivatization:Bend5_chr4_8201|CRE_thripsis_10breaks_TFBS_full|ss_80
50	61	CCCCATTGATTT	Sox17	0.0643417	0.319892647301291	-	derivatization:Bend5_chr4_8201|CRE_thripsis_10breaks_TFBS_full|ss_81
53	64	CATTGATTTAGT	Gata4/6	0.0480361	0.0690230316373104	+	derivatization:Bend5_chr4_8201|CRE_thripsis_10breaks_TFBS_full|ss_81
65	76	TTCAATTGTATG	Sox17	0.0744717	0.370256758245859	-	derivatization:Bend5_chr4_8201|CRE_thripsis_10breaks_TFBS_full|ss_81
69	82	ATTGTATGCATTTG	Foxa2	0.0497949	0.221001234587388	-	derivatization:Bend5_chr4_8201|CRE_thripsis_10breaks_TFBS_full|ss_81
92	105	AGCATTCAAACATG	Foxa2	0.0464807	0.206292051685735	+	derivatization:Bend5_chr4_8201|CRE_thripsis_10breaks_TFBS_full|ss_81
117	128	CAGAGATAACTC	Gata4/6	0.313576	0.909182058036155	+	derivatization:Bend5_chr4_8201|CRE_thripsis_10breaks_TFBS_full|ss_81
120	131	AGATAACTCATT	Jun_Atf3	0.0932293	0.232852331350631	+	derivatization:Bend5_chr4_8201|CRE_thripsis_10breaks_TFBS_full|ss_81
121	134	GATAACTCATTTGA	Hnf1b	0.00192614	0.133948512884028	-	derivatization:Bend5_chr4_8201|CRE_thripsis_10breaks_TFBS_full|ss_81
121	132	GATAACTCATTT	Jun_Atf3	0.0358325	0.0894963403470957	-	derivatization:Bend5_chr4_8201|CRE_thripsis_10breaks_TFBS_full|ss_81
129	140	ATTTGATACAAA	Gata4/6	0.111222	0.159814798136504	+	derivatization:Bend5_chr4_8201|CRE_thripsis_10breaks_TFBS_full|ss_81
131	144	TTGATACAAACAGT	Foxa2	0.0513586	0.227941295327028	+	derivatization:Bend5_chr4_8201|CRE_thripsis_10breaks_TFBS_full|ss_81
144	155	TCCTTAGTCATC	Jun_Atf3	0.243078	0.607118995852685	+	derivatization:Bend5_chr4_8201|CRE_thripsis_10breaks_TFBS_full|ss_81
147	158	TTAGTCATCATG	Jun_Atf3	0.0474124	0.118418650305523	+	derivatization:Bend5_chr4_8201|CRE_thripsis_10breaks_TFBS_full|ss_81
148	159	TAGTCATCATGC	Gata4/6	0.0485054	0.0696973684120984	-	derivatization:Bend5_chr4_8201|CRE_thripsis_10breaks_TFBS_full|ss_81
158	169	GCTGACAGCAAG	Jun_Atf3	0.0448396	0.111992746881396	-	derivatization:Bend5_chr4_8201|CRE_thripsis_10breaks_TFBS_full|ss_81
179	190	TCCAGATATGGA	Gata4/6	0.374526	0.53815609400004	+	derivatization:Bend5_chr4_8201|CRE_thripsis_10breaks_TFBS_full|ss_81
205	216	AGCCATTGTTCT	Sox17	0.469197	2.33274331321404	-	derivatization:Bend5_chr4_8201|CRE_thripsis_10breaks_TFBS_full|ss_81
218	229	CCTTTATCCCAG	Gata4/6	0.0880432	0.126509199936091	-	derivatization:Bend5_chr4_8201|CRE_thripsis_10breaks_TFBS_full|ss_81
238	251	GCTTGATGATTTAC	Hnf1b	0.0022865	0.159008833578727	-	derivatization:Bend5_chr4_8201|CRE_thripsis_10breaks_TFBS_full|ss_81
239	252	CTTGATGATTTACC	Hnf1b	0.00577016	0.40127111793686	+	derivatization:Bend5_chr4_8201|CRE_thripsis_10breaks_TFBS_full|ss_81
241	252	TGATGATTTACC	Gata4/6	0.0375169	0.053908002015855	+	derivatization:Bend5_chr4_8201|CRE_thripsis_10breaks_TFBS_full|ss_81
242	253	GATGATTTACCC	Jun_Atf3	0.190469	0.475721159549877	-	derivatization:Bend5_chr4_8201|CRE_thripsis_10breaks_TFBS_full|ss_81
243	256	ATGATTTACCCAAG	Foxa2	0.0294631	0.130764023519912	-	derivatization:Bend5_chr4_8201|CRE_thripsis_10breaks_TFBS_full|ss_81
273	284	GGCCTATCTCCT	Gata4/6	0.296117	0.425490267930691	-	derivatization:Bend5_chr4_8201|CRE_thripsis_10breaks_TFBS_full|ss_81
280	291	CTCCTAGTCACG	Jun_Atf3	0.0638921	0.159578849566474	+	derivatization:Bend5_chr4_8201|CRE_thripsis_10breaks_TFBS_full|ss_81
285	296	AGTCACGTCAGT	Jun_Atf3	0.0869816	0.217247886068093	+	derivatization:Bend5_chr4_8201|CRE_thripsis_10breaks_TFBS_full|ss_81
1	14	GCTTGATGATTTAC	Hnf1b	0.0022865	0.159008833578727	-	derivatization:Bend5_chr4_8201|CRE_thripsis_10breaks_TFBS_full|ss_82
2	15	CTTGATGATTTACC	Hnf1b	0.00577016	0.40127111793686	+	derivatization:Bend5_chr4_8201|CRE_thripsis_10breaks_TFBS_full|ss_82
4	15	TGATGATTTACC	Gata4/6	0.0375169	0.053908002015855	+	derivatization:Bend5_chr4_8201|CRE_thripsis_10breaks_TFBS_full|ss_82
5	16	GATGATTTACCC	Jun_Atf3	0.190469	0.475721159549877	-	derivatization:Bend5_chr4_8201|CRE_thripsis_10breaks_TFBS_full|ss_82
6	19	ATGATTTACCCAAG	Foxa2	0.0294631	0.130764023519912	-	derivatization:Bend5_chr4_8201|CRE_thripsis_10breaks_TFBS_full|ss_82
36	47	GGCCTATCTCCT	Gata4/6	0.296117	0.425490267930691	-	derivatization:Bend5_chr4_8201|CRE_thripsis_10breaks_TFBS_full|ss_82
69	80	CAGAGATAACTC	Gata4/6	0.313576	0.909182058036155	+	derivatization:Bend5_chr4_8201|CRE_thripsis_10breaks_TFBS_full|ss_82
72	83	AGATAACTCATT	Jun_Atf3	0.0932293	0.232852331350631	+	derivatization:Bend5_chr4_8201|CRE_thripsis_10breaks_TFBS_full|ss_82
73	86	GATAACTCATTTGA	Hnf1b	0.00192614	0.133948512884028	-	derivatization:Bend5_chr4_8201|CRE_thripsis_10breaks_TFBS_full|ss_82
73	84	GATAACTCATTT	Jun_Atf3	0.0358325	0.0894963403470957	-	derivatization:Bend5_chr4_8201|CRE_thripsis_10breaks_TFBS_full|ss_82
81	92	ATTTGATACAAA	Gata4/6	0.111222	0.159814798136504	+	derivatization:Bend5_chr4_8201|CRE_thripsis_10breaks_TFBS_full|ss_82
83	96	TTGATACAAACAGT	Foxa2	0.0513586	0.227941295327028	+	derivatization:Bend5_chr4_8201|CRE_thripsis_10breaks_TFBS_full|ss_82
93	104	CAGTCCTTCACT	Jun_Atf3	0.0256255	0.0640030271280123	+	derivatization:Bend5_chr4_8201|CRE_thripsis_10breaks_TFBS_full|ss_82
112	123	AGCCATTGTTCT	Sox17	0.469197	2.33274331321404	-	derivatization:Bend5_chr4_8201|CRE_thripsis_10breaks_TFBS_full|ss_82
122	135	CTAATTCTAATAGT	Foxa2	0.0118448	0.0525699504053768	+	derivatization:Bend5_chr4_8201|CRE_thripsis_10breaks_TFBS_full|ss_82
138	149	CCCCATTGATTT	Sox17	0.0643417	0.319892647301291	-	derivatization:Bend5_chr4_8201|CRE_thripsis_10breaks_TFBS_full|ss_82
141	152	CATTGATTTAGT	Gata4/6	0.0480361	0.0690230316373104	+	derivatization:Bend5_chr4_8201|CRE_thripsis_10breaks_TFBS_full|ss_82
153	164	TTCAATTGTATG	Sox17	0.0744717	0.370256758245859	-	derivatization:Bend5_chr4_8201|CRE_thripsis_10breaks_TFBS_full|ss_82
157	170	ATTGTATGCATTTG	Foxa2	0.0497949	0.221001234587388	-	derivatization:Bend5_chr4_8201|CRE_thripsis_10breaks_TFBS_full|ss_82
180	193	AGCATTCAAACATG	Foxa2	0.0464807	0.206292051685735	+	derivatization:Bend5_chr4_8201|CRE_thripsis_10breaks_TFBS_full|ss_82
189	200	ACATGCGTCACG	Jun_Atf3	0.250519	0.625703863459543	+	derivatization:Bend5_chr4_8201|CRE_thripsis_10breaks_TFBS_full|ss_82
194	205	CGTCACGTCAGT	Jun_Atf3	0.0935737	0.233712515251155	+	derivatization:Bend5_chr4_8201|CRE_thripsis_10breaks_TFBS_full|ss_82
199	212	CGTCAGTCCACAGC	Foxa2	0.0221104	0.0981310475012701	+	derivatization:Bend5_chr4_8201|CRE_thripsis_10breaks_TFBS_full|ss_82
214	225	TCTGAAGCAGCA	Jun_Atf3	0.0209054	0.0522139620035491	-	derivatization:Bend5_chr4_8201|CRE_thripsis_10breaks_TFBS_full|ss_82
234	245	CCTTTATCCCAG	Gata4/6	0.0880432	0.126509199936091	-	derivatization:Bend5_chr4_8201|CRE_thripsis_10breaks_TFBS_full|ss_82
243	254	CAGTTAGTCATC	Jun_Atf3	0.422126	1.05431471891043	+	derivatization:Bend5_chr4_8201|CRE_thripsis_10breaks_TFBS_full|ss_82
244	257	AGTTAGTCATCATG	Hnf1b	0.000880932	0.0612621779060466	-	derivatization:Bend5_chr4_8201|CRE_thripsis_10breaks_TFBS_full|ss_82
244	255	AGTTAGTCATCA	Jun_Atf3	0.0203152	0.0507398605572963	-	derivatization:Bend5_chr4_8201|CRE_thripsis_10breaks_TFBS_full|ss_82
246	257	TTAGTCATCATG	Jun_Atf3	0.0474124	0.118418650305523	+	derivatization:Bend5_chr4_8201|CRE_thripsis_10breaks_TFBS_full|ss_82
247	258	TAGTCATCATGT	Gata4/6	0.0530951	0.0762923044769696	-	derivatization:Bend5_chr4_8201|CRE_thripsis_10breaks_TFBS_full|ss_82
261	272	TCCAGATATGGA	Gata4/6	0.374526	0.53815609400004	+	derivatization:Bend5_chr4_8201|CRE_thripsis_10breaks_TFBS_full|ss_82
275	288	TGGAAGCACACAGA	Foxa2	0.022202	0.0985375893978941	+	derivatization:Bend5_chr4_8201|CRE_thripsis_10breaks_TFBS_full|ss_82
10	23	AGCATTCAAACATG	Foxa2	0.0464807	0.206292051685735	+	derivatization:Bend5_chr4_8201|CRE_thripsis_10breaks_TFBS_full|ss_83
28	39	AGGCTAGTCATC	Jun_Atf3	0.201299	0.502770496491454	+	derivatization:Bend5_chr4_8201|CRE_thripsis_10breaks_TFBS_full|ss_83
31	42	CTAGTCATCATG	Jun_Atf3	0.0495355	0.123721369350828	+	derivatization:Bend5_chr4_8201|CRE_thripsis_10breaks_TFBS_full|ss_83
32	43	TAGTCATCATGC	Gata4/6	0.0485054	0.0696973684120984	-	derivatization:Bend5_chr4_8201|CRE_thripsis_10breaks_TFBS_full|ss_83
42	53	GCTGACAGCAAG	Jun_Atf3	0.0448396	0.111992746881396	-	derivatization:Bend5_chr4_8201|CRE_thripsis_10breaks_TFBS_full|ss_83
63	74	TCCAGATATGGA	Gata4/6	0.374526	0.53815609400004	+	derivatization:Bend5_chr4_8201|CRE_thripsis_10breaks_TFBS_full|ss_83
77	90	TGGAAGCACACAGA	Foxa2	0.022202	0.0985375893978941	+	derivatization:Bend5_chr4_8201|CRE_thripsis_10breaks_TFBS_full|ss_83
106	117	CCCCATTGATTT	Sox17	0.0643417	0.319892647301291	-	derivatization:Bend5_chr4_8201|CRE_thripsis_10breaks_TFBS_full|ss_83
109	120	CATTGATTTAGT	Gata4/6	0.0480361	0.0690230316373104	+	derivatization:Bend5_chr4_8201|CRE_thripsis_10breaks_TFBS_full|ss_83
121	132	TTCAATTGTATG	Sox17	0.0744717	0.370256758245859	-	derivatization:Bend5_chr4_8201|CRE_thripsis_10breaks_TFBS_full|ss_83
125	138	ATTGTATGCATTTG	Foxa2	0.0497949	0.221001234587388	-	derivatization:Bend5_chr4_8201|CRE_thripsis_10breaks_TFBS_full|ss_83
143	156	AATTATGATTTACC	Hnf1b	0.00127967	0.0889913991102953	+	derivatization:Bend5_chr4_8201|CRE_thripsis_10breaks_TFBS_full|ss_83
145	156	TTATGATTTACC	Gata4/6	0.0385818	0.0554381559290697	+	derivatization:Bend5_chr4_8201|CRE_thripsis_10breaks_TFBS_full|ss_83
146	157	TATGATTTACCC	Jun_Atf3	0.139163	0.347577735623327	-	derivatization:Bend5_chr4_8201|CRE_thripsis_10breaks_TFBS_full|ss_83
147	160	ATGATTTACCCAAG	Foxa2	0.0294631	0.130764023519912	-	derivatization:Bend5_chr4_8201|CRE_thripsis_10breaks_TFBS_full|ss_83
177	188	GGCCTATCTCCT	Gata4/6	0.296117	0.425490267930691	-	derivatization:Bend5_chr4_8201|CRE_thripsis_10breaks_TFBS_full|ss_83
184	195	CTCCTAGTCACG	Jun_Atf3	0.0638921	0.159578849566474	+	derivatization:Bend5_chr4_8201|CRE_thripsis_10breaks_TFBS_full|ss_83
189	200	AGTCACGTCAGT	Jun_Atf3	0.0869816	0.217247886068093	+	derivatization:Bend5_chr4_8201|CRE_thripsis_10breaks_TFBS_full|ss_83
194	207	CGTCAGTCCACAGC	Foxa2	0.0221104	0.0981310475012701	+	derivatization:Bend5_chr4_8201|CRE_thripsis_10breaks_TFBS_full|ss_83
232	243	CAGAGATAACTC	Gata4/6	0.313576	0.909182058036155	+	derivatization:Bend5_chr4_8201|CRE_thripsis_10breaks_TFBS_full|ss_83
235	246	AGATAACTCATT	Jun_Atf3	0.0932293	0.232852331350631	+	derivatization:Bend5_chr4_8201|CRE_thripsis_10breaks_TFBS_full|ss_83
236	249	GATAACTCATTTGA	Hnf1b	0.00192614	0.133948512884028	-	derivatization:Bend5_chr4_8201|CRE_thripsis_10breaks_TFBS_full|ss_83
236	247	GATAACTCATTT	Jun_Atf3	0.0358325	0.0894963403470957	-	derivatization:Bend5_chr4_8201|CRE_thripsis_10breaks_TFBS_full|ss_83
244	255	ATTTGATACAAA	Gata4/6	0.111222	0.159814798136504	+	derivatization:Bend5_chr4_8201|CRE_thripsis_10breaks_TFBS_full|ss_83
246	259	TTGATACAAACAGT	Foxa2	0.0513586	0.227941295327028	+	derivatization:Bend5_chr4_8201|CRE_thripsis_10breaks_TFBS_full|ss_83
256	267	CAGTCCTTCACT	Jun_Atf3	0.0256255	0.0640030271280123	+	derivatization:Bend5_chr4_8201|CRE_thripsis_10breaks_TFBS_full|ss_83
275	286	AGCCATTGTTCT	Sox17	0.469197	2.33274331321404	-	derivatization:Bend5_chr4_8201|CRE_thripsis_10breaks_TFBS_full|ss_83
288	299	CCTTTATCCCAG	Gata4/6	0.0880432	0.126509199936091	-	derivatization:Bend5_chr4_8201|CRE_thripsis_10breaks_TFBS_full|ss_83
8	21	GCTTGATGATTTAC	Hnf1b	0.0022865	0.159008833578727	-	derivatization:Bend5_chr4_8201|CRE_thripsis_10breaks_TFBS_full|ss_84
9	22	CTTGATGATTTACC	Hnf1b	0.00577016	0.40127111793686	+	derivatization:Bend5_chr4_8201|CRE_thripsis_10breaks_TFBS_full|ss_84
11	22	TGATGATTTACC	Gata4/6	0.0375169	0.053908002015855	+	derivatization:Bend5_chr4_8201|CRE_thripsis_10breaks_TFBS_full|ss_84
12	23	GATGATTTACCC	Jun_Atf3	0.190469	0.475721159549877	-	derivatization:Bend5_chr4_8201|CRE_thripsis_10breaks_TFBS_full|ss_84
13	26	ATGATTTACCCAAG	Foxa2	0.0294631	0.130764023519912	-	derivatization:Bend5_chr4_8201|CRE_thripsis_10breaks_TFBS_full|ss_84
43	54	GGCCTATCTCCT	Gata4/6	0.296117	0.425490267930691	-	derivatization:Bend5_chr4_8201|CRE_thripsis_10breaks_TFBS_full|ss_84
50	61	CTCCTAGTCACG	Jun_Atf3	0.0638921	0.159578849566474	+	derivatization:Bend5_chr4_8201|CRE_thripsis_10breaks_TFBS_full|ss_84
66	77	TCCAGATATGGA	Gata4/6	0.374526	0.53815609400004	+	derivatization:Bend5_chr4_8201|CRE_thripsis_10breaks_TFBS_full|ss_84
104	115	CAGAGATAACTC	Gata4/6	0.313576	0.909182058036155	+	derivatization:Bend5_chr4_8201|CRE_thripsis_10breaks_TFBS_full|ss_84
107	118	AGATAACTCATT	Jun_Atf3	0.0932293	0.232852331350631	+	derivatization:Bend5_chr4_8201|CRE_thripsis_10breaks_TFBS_full|ss_84
108	121	GATAACTCATTTGA	Hnf1b	0.00192614	0.133948512884028	-	derivatization:Bend5_chr4_8201|CRE_thripsis_10breaks_TFBS_full|ss_84
108	119	GATAACTCATTT	Jun_Atf3	0.0358325	0.0894963403470957	-	derivatization:Bend5_chr4_8201|CRE_thripsis_10breaks_TFBS_full|ss_84
116	127	ATTTGATACAAA	Gata4/6	0.111222	0.159814798136504	+	derivatization:Bend5_chr4_8201|CRE_thripsis_10breaks_TFBS_full|ss_84
118	131	TTGATACAAACAGT	Foxa2	0.0513586	0.227941295327028	+	derivatization:Bend5_chr4_8201|CRE_thripsis_10breaks_TFBS_full|ss_84
136	147	GCTGACAGCAAG	Jun_Atf3	0.0448396	0.111992746881396	-	derivatization:Bend5_chr4_8201|CRE_thripsis_10breaks_TFBS_full|ss_84
167	180	GCAATTCTAATAGT	Foxa2	0.0126708	0.0562359286434932	+	derivatization:Bend5_chr4_8201|CRE_thripsis_10breaks_TFBS_full|ss_84
183	194	CCCCATTGATTT	Sox17	0.0643417	0.319892647301291	-	derivatization:Bend5_chr4_8201|CRE_thripsis_10breaks_TFBS_full|ss_84
186	197	CATTGATTTAGT	Gata4/6	0.0480361	0.0690230316373104	+	derivatization:Bend5_chr4_8201|CRE_thripsis_10breaks_TFBS_full|ss_84
198	209	TTCAATTGTATG	Sox17	0.0744717	0.370256758245859	-	derivatization:Bend5_chr4_8201|CRE_thripsis_10breaks_TFBS_full|ss_84
202	215	ATTGTATGCATTTG	Foxa2	0.0497949	0.221001234587388	-	derivatization:Bend5_chr4_8201|CRE_thripsis_10breaks_TFBS_full|ss_84
225	238	AGCATTCAAACATG	Foxa2	0.0464807	0.206292051685735	+	derivatization:Bend5_chr4_8201|CRE_thripsis_10breaks_TFBS_full|ss_84
268	279	AGCCATTGTTCT	Sox17	0.469197	2.33274331321404	-	derivatization:Bend5_chr4_8201|CRE_thripsis_10breaks_TFBS_full|ss_84
281	292	CCTTTATCCCAG	Gata4/6	0.0880432	0.126509199936091	-	derivatization:Bend5_chr4_8201|CRE_thripsis_10breaks_TFBS_full|ss_84
14	25	CCCCATTGATTT	Sox17	0.0643417	0.319892647301291	-	derivatization:Bend5_chr4_8201|CRE_thripsis_10breaks_TFBS_full|ss_85
17	28	CATTGATTTAGT	Gata4/6	0.0480361	0.0690230316373104	+	derivatization:Bend5_chr4_8201|CRE_thripsis_10breaks_TFBS_full|ss_85
29	40	TTCAATTGTATG	Sox17	0.0744717	0.370256758245859	-	derivatization:Bend5_chr4_8201|CRE_thripsis_10breaks_TFBS_full|ss_85
33	46	ATTGTATGCATTTG	Foxa2	0.0497949	0.221001234587388	-	derivatization:Bend5_chr4_8201|CRE_thripsis_10breaks_TFBS_full|ss_85
56	69	AGCATTCAAACATG	Foxa2	0.0464807	0.206292051685735	+	derivatization:Bend5_chr4_8201|CRE_thripsis_10breaks_TFBS_full|ss_85
83	94	CAGAGATAACTC	Gata4/6	0.313576	0.909182058036155	+	derivatization:Bend5_chr4_8201|CRE_thripsis_10breaks_TFBS_full|ss_85
86	97	AGATAACTCATT	Jun_Atf3	0.0932293	0.232852331350631	+	derivatization:Bend5_chr4_8201|CRE_thripsis_10breaks_TFBS_full|ss_85
87	100	GATAACTCATTTGA	Hnf1b	0.00192614	0.133948512884028	-	derivatization:Bend5_chr4_8201|CRE_thripsis_10breaks_TFBS_full|ss_85
87	98	GATAACTCATTT	Jun_Atf3	0.0358325	0.0894963403470957	-	derivatization:Bend5_chr4_8201|CRE_thripsis_10breaks_TFBS_full|ss_85
95	106	ATTTGATACAAA	Gata4/6	0.111222	0.159814798136504	+	derivatization:Bend5_chr4_8201|CRE_thripsis_10breaks_TFBS_full|ss_85
97	110	TTGATACAAACAGT	Foxa2	0.0513586	0.227941295327028	+	derivatization:Bend5_chr4_8201|CRE_thripsis_10breaks_TFBS_full|ss_85
107	118	CAGTCCTTCACT	Jun_Atf3	0.0256255	0.0640030271280123	+	derivatization:Bend5_chr4_8201|CRE_thripsis_10breaks_TFBS_full|ss_85
126	137	AGCCATTGTTCT	Sox17	0.469197	2.33274331321404	-	derivatization:Bend5_chr4_8201|CRE_thripsis_10breaks_TFBS_full|ss_85
139	150	CCTTTATCCCAG	Gata4/6	0.0880432	0.126509199936091	-	derivatization:Bend5_chr4_8201|CRE_thripsis_10breaks_TFBS_full|ss_85
152	165	TTTCAGTCCACAGC	Foxa2	0.0232179	0.103046387572352	+	derivatization:Bend5_chr4_8201|CRE_thripsis_10breaks_TFBS_full|ss_85
175	186	TCCAGATATGGA	Gata4/6	0.374526	0.53815609400004	+	derivatization:Bend5_chr4_8201|CRE_thripsis_10breaks_TFBS_full|ss_85
189	202	TGGAAGCACACAGA	Foxa2	0.022202	0.0985375893978941	+	derivatization:Bend5_chr4_8201|CRE_thripsis_10breaks_TFBS_full|ss_85
204	217	GCTTGATGATTTAC	Hnf1b	0.0022865	0.159008833578727	-	derivatization:Bend5_chr4_8201|CRE_thripsis_10breaks_TFBS_full|ss_85
205	218	CTTGATGATTTACC	Hnf1b	0.00577016	0.40127111793686	+	derivatization:Bend5_chr4_8201|CRE_thripsis_10breaks_TFBS_full|ss_85
207	218	TGATGATTTACC	Gata4/6	0.0375169	0.053908002015855	+	derivatization:Bend5_chr4_8201|CRE_thripsis_10breaks_TFBS_full|ss_85
208	219	GATGATTTACCC	Jun_Atf3	0.190469	0.475721159549877	-	derivatization:Bend5_chr4_8201|CRE_thripsis_10breaks_TFBS_full|ss_85
209	222	ATGATTTACCCAAG	Foxa2	0.0294631	0.130764023519912	-	derivatization:Bend5_chr4_8201|CRE_thripsis_10breaks_TFBS_full|ss_85
239	250	GGCCTATCTCCT	Gata4/6	0.296117	0.425490267930691	-	derivatization:Bend5_chr4_8201|CRE_thripsis_10breaks_TFBS_full|ss_85
246	257	CTCCTAGTCACA	Jun_Atf3	0.0830353	0.207391487326399	+	derivatization:Bend5_chr4_8201|CRE_thripsis_10breaks_TFBS_full|ss_85
252	263	GTCACAGTCATC	Jun_Atf3	0.0827262	0.206619469778048	+	derivatization:Bend5_chr4_8201|CRE_thripsis_10breaks_TFBS_full|ss_85
255	266	ACAGTCATCATG	Jun_Atf3	0.0406011	0.101406540544658	+	derivatization:Bend5_chr4_8201|CRE_thripsis_10breaks_TFBS_full|ss_85
256	267	CAGTCATCATGC	Gata4/6	0.0419728	0.0603106809734034	-	derivatization:Bend5_chr4_8201|CRE_thripsis_10breaks_TFBS_full|ss_85
266	277	GCTGACAGCAAG	Jun_Atf3	0.0448396	0.111992746881396	-	derivatization:Bend5_chr4_8201|CRE_thripsis_10breaks_TFBS_full|ss_85
5	18	AGCATTCAAACATG	Foxa2	0.0464807	0.206292051685735	+	derivatization:Bend5_chr4_8201|CRE_thripsis_10breaks_TFBS_full|ss_86
21	32	AGCCATTGTTCT	Sox17	0.469197	2.33274331321404	-	derivatization:Bend5_chr4_8201|CRE_thripsis_10breaks_TFBS_full|ss_86
34	45	CCTTTATCCCAG	Gata4/6	0.0880432	0.126509199936091	-	derivatization:Bend5_chr4_8201|CRE_thripsis_10breaks_TFBS_full|ss_86
43	54	CAGTTAGTCATC	Jun_Atf3	0.422126	1.05431471891043	+	derivatization:Bend5_chr4_8201|CRE_thripsis_10breaks_TFBS_full|ss_86
44	57	AGTTAGTCATCATG	Hnf1b	0.000880932	0.0612621779060466	-	derivatization:Bend5_chr4_8201|CRE_thripsis_10breaks_TFBS_full|ss_86
44	55	AGTTAGTCATCA	Jun_Atf3	0.0203152	0.0507398605572963	-	derivatization:Bend5_chr4_8201|CRE_thripsis_10breaks_TFBS_full|ss_86
46	57	TTAGTCATCATG	Jun_Atf3	0.0474124	0.118418650305523	+	derivatization:Bend5_chr4_8201|CRE_thripsis_10breaks_TFBS_full|ss_86
47	58	TAGTCATCATGC	Gata4/6	0.0485054	0.0696973684120984	-	derivatization:Bend5_chr4_8201|CRE_thripsis_10breaks_TFBS_full|ss_86
95	106	CAGAGATAACTC	Gata4/6	0.313576	0.909182058036155	+	derivatization:Bend5_chr4_8201|CRE_thripsis_10breaks_TFBS_full|ss_86
98	109	AGATAACTCATT	Jun_Atf3	0.0932293	0.232852331350631	+	derivatization:Bend5_chr4_8201|CRE_thripsis_10breaks_TFBS_full|ss_86
99	112	GATAACTCATTTGA	Hnf1b	0.00192614	0.133948512884028	-	derivatization:Bend5_chr4_8201|CRE_thripsis_10breaks_TFBS_full|ss_86
99	110	GATAACTCATTT	Jun_Atf3	0.0358325	0.0894963403470957	-	derivatization:Bend5_chr4_8201|CRE_thripsis_10breaks_TFBS_full|ss_86
107	118	ATTTGATACAAA	Gata4/6	0.111222	0.159814798136504	+	derivatization:Bend5_chr4_8201|CRE_thripsis_10breaks_TFBS_full|ss_86
109	122	TTGATACAAACAGT	Foxa2	0.0513586	0.227941295327028	+	derivatization:Bend5_chr4_8201|CRE_thripsis_10breaks_TFBS_full|ss_86
119	130	CAGTCCTTCACT	Jun_Atf3	0.0256255	0.0640030271280123	+	derivatization:Bend5_chr4_8201|CRE_thripsis_10breaks_TFBS_full|ss_86
144	155	GGCCTATCTCCT	Gata4/6	0.296117	0.425490267930691	-	derivatization:Bend5_chr4_8201|CRE_thripsis_10breaks_TFBS_full|ss_86
162	173	GGAGCAGCCCAT	Klf4	0.0159734	0.0575819224817805	+	derivatization:Bend5_chr4_8201|CRE_thripsis_10breaks_TFBS_full|ss_86
188	199	TCCAGATATGGA	Gata4/6	0.374526	0.53815609400004	+	derivatization:Bend5_chr4_8201|CRE_thripsis_10breaks_TFBS_full|ss_86
202	215	TGGAAGCACACAGA	Foxa2	0.022202	0.0985375893978941	+	derivatization:Bend5_chr4_8201|CRE_thripsis_10breaks_TFBS_full|ss_86
217	230	GCTTGATGATTTAC	Hnf1b	0.0022865	0.159008833578727	-	derivatization:Bend5_chr4_8201|CRE_thripsis_10breaks_TFBS_full|ss_86
218	231	CTTGATGATTTACC	Hnf1b	0.00577016	0.40127111793686	+	derivatization:Bend5_chr4_8201|CRE_thripsis_10breaks_TFBS_full|ss_86
220	231	TGATGATTTACC	Gata4/6	0.0375169	0.053908002015855	+	derivatization:Bend5_chr4_8201|CRE_thripsis_10breaks_TFBS_full|ss_86
221	232	GATGATTTACCC	Jun_Atf3	0.190469	0.475721159549877	-	derivatization:Bend5_chr4_8201|CRE_thripsis_10breaks_TFBS_full|ss_86
222	235	ATGATTTACCCAAG	Foxa2	0.0294631	0.130764023519912	-	derivatization:Bend5_chr4_8201|CRE_thripsis_10breaks_TFBS_full|ss_86
232	243	CAAGACGTCAGT	Jun_Atf3	0.0885503	0.221165918834506	+	derivatization:Bend5_chr4_8201|CRE_thripsis_10breaks_TFBS_full|ss_86
242	253	GTCCATTCTAAT	Sox17	0.0340158	0.169119005436152	-	derivatization:Bend5_chr4_8201|CRE_thripsis_10breaks_TFBS_full|ss_86
259	270	CCCCATTGATTT	Sox17	0.0643417	0.319892647301291	-	derivatization:Bend5_chr4_8201|CRE_thripsis_10breaks_TFBS_full|ss_86
262	273	CATTGATTTAGT	Gata4/6	0.0480361	0.0690230316373104	+	derivatization:Bend5_chr4_8201|CRE_thripsis_10breaks_TFBS_full|ss_86
274	285	TTCAATTGTATG	Sox17	0.0744717	0.370256758245859	-	derivatization:Bend5_chr4_8201|CRE_thripsis_10breaks_TFBS_full|ss_86
278	291	ATTGTATGCATTTG	Foxa2	0.0497949	0.221001234587388	-	derivatization:Bend5_chr4_8201|CRE_thripsis_10breaks_TFBS_full|ss_86
11	22	TGCCATTCTATG	Sox17	0.0233424	0.116053230336868	-	derivatization:Bend5_chr4_8201|CRE_thripsis_10breaks_TFBS_full|ss_87
19	32	TATGATGATTTACC	Hnf1b	0.00334617	0.232700891605568	+	derivatization:Bend5_chr4_8201|CRE_thripsis_10breaks_TFBS_full|ss_87
19	30	TATGATGATTTA	Jun_Atf3	0.0467427	0.116745987244602	-	derivatization:Bend5_chr4_8201|CRE_thripsis_10breaks_TFBS_full|ss_87
21	32	TGATGATTTACC	Gata4/6	0.0375169	0.053908002015855	+	derivatization:Bend5_chr4_8201|CRE_thripsis_10breaks_TFBS_full|ss_87
22	33	GATGATTTACCC	Jun_Atf3	0.190469	0.475721159549877	-	derivatization:Bend5_chr4_8201|CRE_thripsis_10breaks_TFBS_full|ss_87
23	36	ATGATTTACCCAAG	Foxa2	0.0294631	0.130764023519912	-	derivatization:Bend5_chr4_8201|CRE_thripsis_10breaks_TFBS_full|ss_87
44	55	CAGAGATAACTC	Gata4/6	0.313576	0.909182058036155	+	derivatization:Bend5_chr4_8201|CRE_thripsis_10breaks_TFBS_full|ss_87
47	58	AGATAACTCATT	Jun_Atf3	0.0932293	0.232852331350631	+	derivatization:Bend5_chr4_8201|CRE_thripsis_10breaks_TFBS_full|ss_87
48	61	GATAACTCATTTGA	Hnf1b	0.00192614	0.133948512884028	-	derivatization:Bend5_chr4_8201|CRE_thripsis_10breaks_TFBS_full|ss_87
48	59	GATAACTCATTT	Jun_Atf3	0.0358325	0.0894963403470957	-	derivatization:Bend5_chr4_8201|CRE_thripsis_10breaks_TFBS_full|ss_87
56	67	ATTTGATACAAA	Gata4/6	0.111222	0.159814798136504	+	derivatization:Bend5_chr4_8201|CRE_thripsis_10breaks_TFBS_full|ss_87
58	71	TTGATACAAACAGT	Foxa2	0.0513586	0.227941295327028	+	derivatization:Bend5_chr4_8201|CRE_thripsis_10breaks_TFBS_full|ss_87
68	79	CAGTCCTTCACT	Jun_Atf3	0.0256255	0.0640030271280123	+	derivatization:Bend5_chr4_8201|CRE_thripsis_10breaks_TFBS_full|ss_87
84	95	CGTGAGCCATTG	Jun_Atf3	0.0387972	0.0969010651144726	-	derivatization:Bend5_chr4_8201|CRE_thripsis_10breaks_TFBS_full|ss_87
88	99	AGCCATTGTTCT	Sox17	0.469197	2.33274331321404	-	derivatization:Bend5_chr4_8201|CRE_thripsis_10breaks_TFBS_full|ss_87
101	112	CCTTTATCCCAG	Gata4/6	0.0880432	0.126509199936091	-	derivatization:Bend5_chr4_8201|CRE_thripsis_10breaks_TFBS_full|ss_87
110	121	CAGTTAGTCATC	Jun_Atf3	0.422126	1.05431471891043	+	derivatization:Bend5_chr4_8201|CRE_thripsis_10breaks_TFBS_full|ss_87
111	124	AGTTAGTCATCATG	Hnf1b	0.000880932	0.0612621779060466	-	derivatization:Bend5_chr4_8201|CRE_thripsis_10breaks_TFBS_full|ss_87
111	122	AGTTAGTCATCA	Jun_Atf3	0.0203152	0.0507398605572963	-	derivatization:Bend5_chr4_8201|CRE_thripsis_10breaks_TFBS_full|ss_87
113	124	TTAGTCATCATG	Jun_Atf3	0.0474124	0.118418650305523	+	derivatization:Bend5_chr4_8201|CRE_thripsis_10breaks_TFBS_full|ss_87
114	125	TAGTCATCATGC	Gata4/6	0.0485054	0.0696973684120984	-	derivatization:Bend5_chr4_8201|CRE_thripsis_10breaks_TFBS_full|ss_87
138	149	GGCCTATCTCCT	Gata4/6	0.296117	0.425490267930691	-	derivatization:Bend5_chr4_8201|CRE_thripsis_10breaks_TFBS_full|ss_87
145	156	CTCCTAGTCACG	Jun_Atf3	0.0638921	0.159578849566474	+	derivatization:Bend5_chr4_8201|CRE_thripsis_10breaks_TFBS_full|ss_87
150	161	AGTCACGTCAGT	Jun_Atf3	0.0869816	0.217247886068093	+	derivatization:Bend5_chr4_8201|CRE_thripsis_10breaks_TFBS_full|ss_87
155	168	CGTCAGTCCACAGC	Foxa2	0.0221104	0.0981310475012701	+	derivatization:Bend5_chr4_8201|CRE_thripsis_10breaks_TFBS_full|ss_87
162	175	CCACAGCATATATT	Foxa2	0.0315787	0.140153543569015	+	derivatization:Bend5_chr4_8201|CRE_thripsis_10breaks_TFBS_full|ss_87
177	188	TCCAGATATGGA	Gata4/6	0.374526	0.53815609400004	+	derivatization:Bend5_chr4_8201|CRE_thripsis_10breaks_TFBS_full|ss_87
191	204	TGGAAGCACACAGA	Foxa2	0.022202	0.0985375893978941	+	derivatization:Bend5_chr4_8201|CRE_thripsis_10breaks_TFBS_full|ss_87
205	216	GGCTTCTCCTTC	Klf4	0.0150623	0.0542975315835904	+	derivatization:Bend5_chr4_8201|CRE_thripsis_10breaks_TFBS_full|ss_87
215	226	TCCGTATCCCCA	Gata4/6	0.0612305	0.087982053885897	-	derivatization:Bend5_chr4_8201|CRE_thripsis_10breaks_TFBS_full|ss_87
222	233	CCCCATTGATTT	Sox17	0.0643417	0.319892647301291	-	derivatization:Bend5_chr4_8201|CRE_thripsis_10breaks_TFBS_full|ss_87
225	236	CATTGATTTAGT	Gata4/6	0.0480361	0.0690230316373104	+	derivatization:Bend5_chr4_8201|CRE_thripsis_10breaks_TFBS_full|ss_87
237	248	TTCAATTGTATG	Sox17	0.0744717	0.370256758245859	-	derivatization:Bend5_chr4_8201|CRE_thripsis_10breaks_TFBS_full|ss_87
241	254	ATTGTATGCATTTG	Foxa2	0.0497949	0.221001234587388	-	derivatization:Bend5_chr4_8201|CRE_thripsis_10breaks_TFBS_full|ss_87
264	277	AGCATTCAAACATG	Foxa2	0.0464807	0.206292051685735	+	derivatization:Bend5_chr4_8201|CRE_thripsis_10breaks_TFBS_full|ss_87
2	13	TCCAGATATGGA	Gata4/6	0.374526	0.53815609400004	+	derivatization:Bend5_chr4_8201|CRE_thripsis_10breaks_TFBS_full|ss_88
16	29	TGGAAGCACACAGA	Foxa2	0.022202	0.0985375893978941	+	derivatization:Bend5_chr4_8201|CRE_thripsis_10breaks_TFBS_full|ss_88
31	44	GCTTGATGATTTAC	Hnf1b	0.0022865	0.159008833578727	-	derivatization:Bend5_chr4_8201|CRE_thripsis_10breaks_TFBS_full|ss_88
32	45	CTTGATGATTTACC	Hnf1b	0.00577016	0.40127111793686	+	derivatization:Bend5_chr4_8201|CRE_thripsis_10breaks_TFBS_full|ss_88
34	45	TGATGATTTACC	Gata4/6	0.0375169	0.053908002015855	+	derivatization:Bend5_chr4_8201|CRE_thripsis_10breaks_TFBS_full|ss_88
35	46	GATGATTTACCC	Jun_Atf3	0.190469	0.475721159549877	-	derivatization:Bend5_chr4_8201|CRE_thripsis_10breaks_TFBS_full|ss_88
36	49	ATGATTTACCCAAG	Foxa2	0.0294631	0.130764023519912	-	derivatization:Bend5_chr4_8201|CRE_thripsis_10breaks_TFBS_full|ss_88
62	73	GAGAGCGTGGCC	Klf4	0.0158269	0.0570538100170842	-	derivatization:Bend5_chr4_8201|CRE_thripsis_10breaks_TFBS_full|ss_88
70	81	GGCCTATCTCCT	Gata4/6	0.296117	0.425490267930691	-	derivatization:Bend5_chr4_8201|CRE_thripsis_10breaks_TFBS_full|ss_88
77	88	CTCCTAGTCACG	Jun_Atf3	0.0638921	0.159578849566474	+	derivatization:Bend5_chr4_8201|CRE_thripsis_10breaks_TFBS_full|ss_88
82	93	AGTCACGTCAGT	Jun_Atf3	0.0869816	0.217247886068093	+	derivatization:Bend5_chr4_8201|CRE_thripsis_10breaks_TFBS_full|ss_88
87	100	CGTCAGTCCACAGC	Foxa2	0.0221104	0.0981310475012701	+	derivatization:Bend5_chr4_8201|CRE_thripsis_10breaks_TFBS_full|ss_88
106	117	AGCCATTGTTCT	Sox17	0.469197	2.33274331321404	-	derivatization:Bend5_chr4_8201|CRE_thripsis_10breaks_TFBS_full|ss_88
119	130	CCTTTATCCCAG	Gata4/6	0.0880432	0.126509199936091	-	derivatization:Bend5_chr4_8201|CRE_thripsis_10breaks_TFBS_full|ss_88
128	139	CAGTTAGTCATC	Jun_Atf3	0.422126	1.05431471891043	+	derivatization:Bend5_chr4_8201|CRE_thripsis_10breaks_TFBS_full|ss_88
129	142	AGTTAGTCATCATG	Hnf1b	0.000880932	0.0612621779060466	-	derivatization:Bend5_chr4_8201|CRE_thripsis_10breaks_TFBS_full|ss_88
129	140	AGTTAGTCATCA	Jun_Atf3	0.0203152	0.0507398605572963	-	derivatization:Bend5_chr4_8201|CRE_thripsis_10breaks_TFBS_full|ss_88
131	142	TTAGTCATCATG	Jun_Atf3	0.0474124	0.118418650305523	+	derivatization:Bend5_chr4_8201|CRE_thripsis_10breaks_TFBS_full|ss_88
132	143	TAGTCATCATGC	Gata4/6	0.0485054	0.0696973684120984	-	derivatization:Bend5_chr4_8201|CRE_thripsis_10breaks_TFBS_full|ss_88
160	171	CCCCATTGATTT	Sox17	0.0643417	0.319892647301291	-	derivatization:Bend5_chr4_8201|CRE_thripsis_10breaks_TFBS_full|ss_88
163	174	CATTGATTTAGT	Gata4/6	0.0480361	0.0690230316373104	+	derivatization:Bend5_chr4_8201|CRE_thripsis_10breaks_TFBS_full|ss_88
175	186	TTCAATTGTATG	Sox17	0.0744717	0.370256758245859	-	derivatization:Bend5_chr4_8201|CRE_thripsis_10breaks_TFBS_full|ss_88
179	192	ATTGTATGCATTTG	Foxa2	0.0497949	0.221001234587388	-	derivatization:Bend5_chr4_8201|CRE_thripsis_10breaks_TFBS_full|ss_88
202	215	AGCATTCAAACATG	Foxa2	0.0464807	0.206292051685735	+	derivatization:Bend5_chr4_8201|CRE_thripsis_10breaks_TFBS_full|ss_88
256	267	CAGAGATAACTC	Gata4/6	0.313576	0.909182058036155	+	derivatization:Bend5_chr4_8201|CRE_thripsis_10breaks_TFBS_full|ss_88
259	270	AGATAACTCATT	Jun_Atf3	0.0932293	0.232852331350631	+	derivatization:Bend5_chr4_8201|CRE_thripsis_10breaks_TFBS_full|ss_88
260	273	GATAACTCATTTGA	Hnf1b	0.00192614	0.133948512884028	-	derivatization:Bend5_chr4_8201|CRE_thripsis_10breaks_TFBS_full|ss_88
260	271	GATAACTCATTT	Jun_Atf3	0.0358325	0.0894963403470957	-	derivatization:Bend5_chr4_8201|CRE_thripsis_10breaks_TFBS_full|ss_88
268	279	ATTTGATACAAA	Gata4/6	0.111222	0.159814798136504	+	derivatization:Bend5_chr4_8201|CRE_thripsis_10breaks_TFBS_full|ss_88
270	283	TTGATACAAACAGT	Foxa2	0.0513586	0.227941295327028	+	derivatization:Bend5_chr4_8201|CRE_thripsis_10breaks_TFBS_full|ss_88
280	291	CAGTCCTTCACT	Jun_Atf3	0.0256255	0.0640030271280123	+	derivatization:Bend5_chr4_8201|CRE_thripsis_10breaks_TFBS_full|ss_88
5	16	TCCAGATATGGA	Gata4/6	0.374526	0.53815609400004	+	derivatization:Bend5_chr4_8201|CRE_thripsis_10breaks_TFBS_full|ss_89
19	32	TGGAAGCACACAGA	Foxa2	0.022202	0.0985375893978941	+	derivatization:Bend5_chr4_8201|CRE_thripsis_10breaks_TFBS_full|ss_89
41	52	GCATGATTTACC	Gata4/6	0.0367369	0.0527872206727172	+	derivatization:Bend5_chr4_8201|CRE_thripsis_10breaks_TFBS_full|ss_89
42	53	CATGATTTACCC	Jun_Atf3	0.10708	0.267446260360483	-	derivatization:Bend5_chr4_8201|CRE_thripsis_10breaks_TFBS_full|ss_89
43	56	ATGATTTACCCAAG	Foxa2	0.0294631	0.130764023519912	-	derivatization:Bend5_chr4_8201|CRE_thripsis_10breaks_TFBS_full|ss_89
86	97	CAGAGATAACTC	Gata4/6	0.313576	0.909182058036155	+	derivatization:Bend5_chr4_8201|CRE_thripsis_10breaks_TFBS_full|ss_89
89	100	AGATAACTCATT	Jun_Atf3	0.0932293	0.232852331350631	+	derivatization:Bend5_chr4_8201|CRE_thripsis_10breaks_TFBS_full|ss_89
90	103	GATAACTCATTTGA	Hnf1b	0.00192614	0.133948512884028	-	derivatization:Bend5_chr4_8201|CRE_thripsis_10breaks_TFBS_full|ss_89
90	101	GATAACTCATTT	Jun_Atf3	0.0358325	0.0894963403470957	-	derivatization:Bend5_chr4_8201|CRE_thripsis_10breaks_TFBS_full|ss_89
98	109	ATTTGATACAAA	Gata4/6	0.111222	0.159814798136504	+	derivatization:Bend5_chr4_8201|CRE_thripsis_10breaks_TFBS_full|ss_89
100	113	TTGATACAAACAGT	Foxa2	0.0513586	0.227941295327028	+	derivatization:Bend5_chr4_8201|CRE_thripsis_10breaks_TFBS_full|ss_89
110	121	CAGTCCTTCACT	Jun_Atf3	0.0256255	0.0640030271280123	+	derivatization:Bend5_chr4_8201|CRE_thripsis_10breaks_TFBS_full|ss_89
129	140	AGCCATTGTTCT	Sox17	0.469197	2.33274331321404	-	derivatization:Bend5_chr4_8201|CRE_thripsis_10breaks_TFBS_full|ss_89
142	153	CCTTTATCCCAG	Gata4/6	0.0880432	0.126509199936091	-	derivatization:Bend5_chr4_8201|CRE_thripsis_10breaks_TFBS_full|ss_89
153	166	GTTCAGTCCACAGC	Foxa2	0.027279	0.121070484694404	+	derivatization:Bend5_chr4_8201|CRE_thripsis_10breaks_TFBS_full|ss_89
166	179	CATATTCTAATAGT	Foxa2	0.0121328	0.0538481607353738	+	derivatization:Bend5_chr4_8201|CRE_thripsis_10breaks_TFBS_full|ss_89
182	193	CCCCATTGATTT	Sox17	0.0643417	0.319892647301291	-	derivatization:Bend5_chr4_8201|CRE_thripsis_10breaks_TFBS_full|ss_89
185	196	CATTGATTTAGT	Gata4/6	0.0480361	0.0690230316373104	+	derivatization:Bend5_chr4_8201|CRE_thripsis_10breaks_TFBS_full|ss_89
197	208	TTCAATTGTATG	Sox17	0.0744717	0.370256758245859	-	derivatization:Bend5_chr4_8201|CRE_thripsis_10breaks_TFBS_full|ss_89
201	214	ATTGTATGCATTTG	Foxa2	0.0497949	0.221001234587388	-	derivatization:Bend5_chr4_8201|CRE_thripsis_10breaks_TFBS_full|ss_89
232	243	AGCGTAGTCATC	Jun_Atf3	0.18179	0.454044225541018	+	derivatization:Bend5_chr4_8201|CRE_thripsis_10breaks_TFBS_full|ss_89
235	246	GTAGTCATCATG	Jun_Atf3	0.0525277	0.131194778953468	+	derivatization:Bend5_chr4_8201|CRE_thripsis_10breaks_TFBS_full|ss_89
236	247	TAGTCATCATGC	Gata4/6	0.0485054	0.0696973684120984	-	derivatization:Bend5_chr4_8201|CRE_thripsis_10breaks_TFBS_full|ss_89
246	257	GCTGACAGCCAG	Jun_Atf3	0.0386557	0.0965476504166672	-	derivatization:Bend5_chr4_8201|CRE_thripsis_10breaks_TFBS_full|ss_89
261	272	GGCCTATCTCCT	Gata4/6	0.296117	0.425490267930691	-	derivatization:Bend5_chr4_8201|CRE_thripsis_10breaks_TFBS_full|ss_89
268	279	CTCCTAGTCACG	Jun_Atf3	0.0638921	0.159578849566474	+	derivatization:Bend5_chr4_8201|CRE_thripsis_10breaks_TFBS_full|ss_89
285	298	AGCATTCAAACATG	Foxa2	0.0464807	0.206292051685735	+	derivatization:Bend5_chr4_8201|CRE_thripsis_10breaks_TFBS_full|ss_89
4	15	GGCCTATCTCCT	Gata4/6	0.296117	0.425490267930691	-	derivatization:Bend5_chr4_8201|CRE_thripsis_10breaks_TFBS_full|ss_9
11	22	CTCCTAGTCACG	Jun_Atf3	0.0638921	0.159578849566474	+	derivatization:Bend5_chr4_8201|CRE_thripsis_10breaks_TFBS_full|ss_9
16	27	AGTCACGTCAGT	Jun_Atf3	0.0869816	0.217247886068093	+	derivatization:Bend5_chr4_8201|CRE_thripsis_10breaks_TFBS_full|ss_9
21	34	CGTCAGTCCACAGC	Foxa2	0.0221104	0.0981310475012701	+	derivatization:Bend5_chr4_8201|CRE_thripsis_10breaks_TFBS_full|ss_9
52	63	CTCCATTCTAAT	Sox17	0.0310194	0.15422156989476	-	derivatization:Bend5_chr4_8201|CRE_thripsis_10breaks_TFBS_full|ss_9
69	80	CCCCATTGATTT	Sox17	0.0643417	0.319892647301291	-	derivatization:Bend5_chr4_8201|CRE_thripsis_10breaks_TFBS_full|ss_9
72	83	CATTGATTTAGT	Gata4/6	0.0480361	0.0690230316373104	+	derivatization:Bend5_chr4_8201|CRE_thripsis_10breaks_TFBS_full|ss_9
84	95	TTCAATTGTATG	Sox17	0.0744717	0.370256758245859	-	derivatization:Bend5_chr4_8201|CRE_thripsis_10breaks_TFBS_full|ss_9
88	101	ATTGTATGCATTTG	Foxa2	0.0497949	0.221001234587388	-	derivatization:Bend5_chr4_8201|CRE_thripsis_10breaks_TFBS_full|ss_9
100	111	TGGGGAGCTGAC	Klf4	0.0145246	0.052359196619309	-	derivatization:Bend5_chr4_8201|CRE_thripsis_10breaks_TFBS_full|ss_9
106	117	GCTGACAGCAAG	Jun_Atf3	0.0448396	0.111992746881396	-	derivatization:Bend5_chr4_8201|CRE_thripsis_10breaks_TFBS_full|ss_9
127	138	TCCAGATATGGA	Gata4/6	0.374526	0.53815609400004	+	derivatization:Bend5_chr4_8201|CRE_thripsis_10breaks_TFBS_full|ss_9
141	154	TGGAAGCACACACT	Foxa2	0.0309644	0.137427138688053	+	derivatization:Bend5_chr4_8201|CRE_thripsis_10breaks_TFBS_full|ss_9
144	155	AAGCACACACTA	Klf4	0.0276214	0.0995713695041916	+	derivatization:Bend5_chr4_8201|CRE_thripsis_10breaks_TFBS_full|ss_9
155	168	AGCATTCAAACATG	Foxa2	0.0464807	0.206292051685735	+	derivatization:Bend5_chr4_8201|CRE_thripsis_10breaks_TFBS_full|ss_9
184	195	CAGAGATAACTC	Gata4/6	0.313576	0.909182058036155	+	derivatization:Bend5_chr4_8201|CRE_thripsis_10breaks_TFBS_full|ss_9
187	198	AGATAACTCATT	Jun_Atf3	0.0932293	0.232852331350631	+	derivatization:Bend5_chr4_8201|CRE_thripsis_10breaks_TFBS_full|ss_9
188	201	GATAACTCATTTGA	Hnf1b	0.00192614	0.133948512884028	-	derivatization:Bend5_chr4_8201|CRE_thripsis_10breaks_TFBS_full|ss_9
188	199	GATAACTCATTT	Jun_Atf3	0.0358325	0.0894963403470957	-	derivatization:Bend5_chr4_8201|CRE_thripsis_10breaks_TFBS_full|ss_9
196	207	ATTTGATACAAA	Gata4/6	0.111222	0.159814798136504	+	derivatization:Bend5_chr4_8201|CRE_thripsis_10breaks_TFBS_full|ss_9
198	211	TTGATACAAACAGT	Foxa2	0.0513586	0.227941295327028	+	derivatization:Bend5_chr4_8201|CRE_thripsis_10breaks_TFBS_full|ss_9
208	219	CAGTCCTTCACT	Jun_Atf3	0.0256255	0.0640030271280123	+	derivatization:Bend5_chr4_8201|CRE_thripsis_10breaks_TFBS_full|ss_9
227	238	AGCCATTGTTCT	Sox17	0.469197	2.33274331321404	-	derivatization:Bend5_chr4_8201|CRE_thripsis_10breaks_TFBS_full|ss_9
240	251	CCTTTATCCCAG	Gata4/6	0.0880432	0.126509199936091	-	derivatization:Bend5_chr4_8201|CRE_thripsis_10breaks_TFBS_full|ss_9
249	260	CAGTTAGTCATC	Jun_Atf3	0.422126	1.05431471891043	+	derivatization:Bend5_chr4_8201|CRE_thripsis_10breaks_TFBS_full|ss_9
250	263	AGTTAGTCATCATC	Hnf1b	0.00335323	0.233191861369428	-	derivatization:Bend5_chr4_8201|CRE_thripsis_10breaks_TFBS_full|ss_9
250	261	AGTTAGTCATCA	Jun_Atf3	0.0203152	0.0507398605572963	-	derivatization:Bend5_chr4_8201|CRE_thripsis_10breaks_TFBS_full|ss_9
252	263	TTAGTCATCATC	Jun_Atf3	0.0843352	0.2106381570485	+	derivatization:Bend5_chr4_8201|CRE_thripsis_10breaks_TFBS_full|ss_9
```
